# RNA-seq gene expression profiling of the bladder in a mouse model of urogenital schistosomiasis

**DOI:** 10.1101/2024.06.29.601185

**Authors:** Kenji Ishida, Derick N. M. Osakunor, Mario Rossi, Olivia K. Lamanna, Evaristus C. Mbanefo, James J. Cody, Loc Le, Michael H. Hsieh

**Affiliations:** Sheikh Zayed Institute for Pediatric Surgical Innovation, Children’s National Research Institute, Washington, District of Columbia, United States; Department of Biotechnological and Applied Clinical Sciences, University of L’Aquila, L’Aquila, Italy; National Eye Institute, National Institutes of Health, Bethesda, Maryland, United States; Charles River Laboratories, Rockville, Maryland, United States; National Cancer Institute, National Institutes of Health, Bethesda, Maryland, United States; Department of Urology, The George Washington University, Washington, District of Columbia, United States

## Abstract

**Background:** Parasitic flatworms of the *Schistosoma* genus cause schistosomiasis, which affects over 230 million people. *Schistosoma haematobium* causes the urogenital form of schistosomiasis (UGS), which can lead to hematuria, fibrosis, and increased risk of secondary infections by bacteria or viruses. UGS is also linked to bladder cancer. To understand the bladder pathology during *S. haematobium* infection, our group previously developed a mouse model that involves the injection of *S. haematobium* eggs into the bladder wall. Using this model, we studied changes in epigenetics profile, as well as changes in gene and protein expression in the host bladder tissues. In the current study, we expand upon this work by examining the expression level of both host and parasite genes using RNA sequencing (RNA-seq) in the mouse bladder wall injection model of *S. haematobium* infection.

**Methods:** We used a mouse model of *S. haematobium* infection in which parasite eggs or vehicle control were injected into the bladder walls of female BALB/c mice. RNA-seq was performed on the RNA isolated from the bladders four days after bladder wall injection.

**Results/Conclusions:** RNA-seq analysis of egg- and vehicle control-injected bladders revealed the differential expression of 1025 mouse genes in the egg-injected bladders, including genes associated with cellular infiltration, immune cell chemotaxis, cytokine signaling, and inflammation We also observed the upregulation of immune checkpoint-related genes, which suggests that while the infection causes an inflammatory response, it also dampens the response to avoid excessive inflammation-related damage to the host. Identifying these changes in host signaling and immune responses improves our understanding of the infection and how it may contribute to the development of bladder cancer. Analysis of the differential gene expression of the parasite eggs between bladder-injected versus uninjected eggs revealed 119 *S. haematobium* genes associated with transcription, intracellular signaling, and metabolism. The analysis of the parasite genes also revealed fewer transcript reads compared to that found in the analysis of mouse genes, highlighting the challenges of studying parasite egg biology in the mouse model of *S. haematobium* infection.

**Author summary:** More than 230 million people worldwide are estimated to carry infection with parasites belonging to the *Schistosoma* genus, which cause morbidity associated with parasite egg deposition. Praziquantel, the drug of choice to treat the infection, does not prevent reinfection, and its decades-long history as the main treatment raises concerns for drug resistance. Of the schistosome species, *Schistosoma haematobium* causes urogenital disease and has a strong association with bladder cancer. The possibility for drug resistance and the gap in knowledge with respect to the mechanisms driving *S. haematobium*-related bladder cancer highlight the need to better understand the biology of the infection to aid in the development of new therapeutic strategies. In this study, we used a mouse model of *S. haematobium* infection that delivers parasite eggs directly to the host mouse bladder wall, and we examined the changes in the gene expression profile of the host and the parasite by RNA-sequencing. The results corroborated previous findings with respect to the host’s inflammatory responses against the parasite eggs, as well as revealed alterations in other immune response genes that deepen our understanding of the mechanisms involved in urogenital schistosomiasis pathogenesis.

## Supplementary 8 for "RNA-seq gene expression profiling of the bladder in a mouse model of urogenital schistosomiasis"

```
Analysis Type:	PANTHER Overrepresentation Test (Released 20240226)
Annotation Version and Release Date:	GO Ontology database DOI:  10.5281/zenodo.10536401 Released 2024-01-17
Analyzed List:	panther_input_upreg.txt (Mus musculus)
Reference List:	Mus musculus (all genes in database)
Test Type:	FISHER
Correction:	FDR
GO biological process complete	Mus musculus - REFLIST (21983)	panther_input_upreg.txt (535)	panther_input_upreg.txt (expected)	panther_input_upreg.txt (over/under)	panther_input_upreg.txt (fold Enrichment)	panther_input_upreg.txt (raw P-value)	panther_input_upreg.txt (FDR)
positive regulation of peripheral tolerance induction (GO:0002660)	2	2	.05	+	41.09	5.91E-04	1.21E-02
regulation of peripheral tolerance induction (GO:0002658)	2	2	.05	+	41.09	5.91E-04	1.21E-02
positive regulation of tolerance induction dependent upon immune response (GO:0002654)	2	2	.05	+	41.09	5.91E-04	1.21E-02
regulation of tolerance induction dependent upon immune response (GO:0002652)	3	3	.07	+	41.09	1.43E-05	4.52E-04
negative regulation of cytotoxic T cell differentiation (GO:0045584)	2	2	.05	+	41.09	5.91E-04	1.20E-02
positive regulation of interleukin-4-mediated signaling pathway (GO:1902216)	2	2	.05	+	41.09	5.91E-04	1.20E-02
cellular response to interleukin-8 (GO:0098759)	2	2	.05	+	41.09	5.91E-04	1.20E-02
response to interleukin-8 (GO:0098758)	2	2	.05	+	41.09	5.91E-04	1.20E-02
MDA-5 signaling pathway (GO:0039530)	2	2	.05	+	41.09	5.91E-04	1.20E-02
arginine catabolic process to ornithine (GO:0019547)	2	2	.05	+	41.09	5.91E-04	1.20E-02
regulation of MyD88-dependent toll-like receptor signaling pathway (GO:0034124)	4	3	.10	+	30.82	5.63E-05	1.55E-03
negative regulation of interleukin-1-mediated signaling pathway (GO:2000660)	4	3	.10	+	30.82	5.63E-05	1.55E-03
ovarian cumulus expansion (GO:0001550)	4	3	.10	+	30.82	5.63E-05	1.54E-03
regulation of interleukin-1-mediated signaling pathway (GO:2000659)	7	5	.17	+	29.35	1.69E-07	7.82E-06
detection of yeast (GO:0001879)	3	2	.07	+	27.39	1.74E-03	3.10E-02
negative regulation of macrophage inflammatory protein 1 alpha production (GO:0071641)	3	2	.07	+	27.39	1.74E-03	3.10E-02
negative regulation of T-helper 2 cell cytokine production (GO:2000552)	3	2	.07	+	27.39	1.74E-03	3.09E-02
negative regulation of T cell costimulation (GO:2000524)	3	2	.07	+	27.39	1.74E-03	3.09E-02
cellular response to temperature stimulus (GO:0071502)	3	2	.07	+	27.39	1.74E-03	3.09E-02
extracellular polysaccharide biosynthetic process (GO:0045226)	3	2	.07	+	27.39	1.74E-03	3.08E-02
regulation of interleukin-4-mediated signaling pathway (GO:1902214)	3	2	.07	+	27.39	1.74E-03	3.08E-02
positive regulation of neutrophil mediated killing of fungus (GO:0070965)	3	2	.07	+	27.39	1.74E-03	3.07E-02
regulation of neutrophil mediated killing of fungus (GO:0070953)	3	2	.07	+	27.39	1.74E-03	3.07E-02
interleukin-18 production (GO:0032621)	3	2	.07	+	27.39	1.74E-03	3.07E-02
regulation of L-arginine import across plasma membrane (GO:1905541)	3	2	.07	+	27.39	1.74E-03	3.06E-02
regulation of activated CD8-positive, alpha-beta T cell apoptotic process (GO:1905402)	3	2	.07	+	27.39	1.74E-03	3.06E-02
positive regulation of MDA-5 signaling pathway (GO:1900245)	3	2	.07	+	27.39	1.74E-03	3.06E-02
negative regulation of monocyte activation (GO:0150102)	3	2	.07	+	27.39	1.74E-03	3.05E-02
neutrophil extravasation (GO:0072672)	6	4	.15	+	27.39	5.01E-06	1.81E-04
extracellular polysaccharide metabolic process (GO:0046379)	3	2	.07	+	27.39	1.74E-03	3.05E-02
Fc receptor mediated inhibitory signaling pathway (GO:0002774)	3	2	.07	+	27.39	1.74E-03	3.05E-02
positive regulation of calcidiol 1-monooxygenase activity (GO:0060559)	3	2	.07	+	27.39	1.74E-03	3.04E-02
granulocyte-macrophage colony-stimulating factor signaling pathway (GO:0038157)	5	3	.12	+	24.65	1.38E-04	3.41E-03
fever generation (GO:0001660)	5	3	.12	+	24.65	1.38E-04	3.40E-03
regulation of neutrophil mediated killing of symbiont cell (GO:0070949)	5	3	.12	+	24.65	1.38E-04	3.39E-03
interleukin-27-mediated signaling pathway (GO:0070106)	5	3	.12	+	24.65	1.38E-04	3.39E-03
protein nitrosylation (GO:0017014)	7	4	.17	+	23.48	1.15E-05	3.68E-04
negative regulation of AIM2 inflammasome complex assembly (GO:0140972)	13	7	.32	+	22.13	7.35E-09	3.96E-07
regulation of AIM2 inflammasome complex assembly (GO:0140971)	15	8	.37	+	21.91	6.47E-10	4.07E-08
positive regulation of T cell anergy (GO:0002669)	6	3	.15	+	20.54	2.71E-04	6.16E-03
negative regulation of cell adhesion molecule production (GO:0060354)	6	3	.15	+	20.54	2.71E-04	6.16E-03
arginine catabolic process (GO:0006527)	8	4	.19	+	20.54	2.25E-05	6.72E-04
peptidyl-cysteine S-nitrosylation (GO:0018119)	6	3	.15	+	20.54	2.71E-04	6.15E-03
keratinocyte migration (GO:0051546)	6	3	.15	+	20.54	2.71E-04	6.14E-03
positive regulation of lysosome organization (GO:1905673)	6	3	.15	+	20.54	2.71E-04	6.13E-03
positive regulation of CD8-positive, alpha-beta T cell differentiation (GO:0043378)	6	3	.15	+	20.54	2.71E-04	6.12E-03
fused antrum stage (GO:0048165)	6	3	.15	+	20.54	2.71E-04	6.11E-03
positive regulation of lymphocyte anergy (GO:0002913)	6	3	.15	+	20.54	2.71E-04	6.10E-03
negative regulation of T cell cytokine production (GO:0002725)	10	5	.24	+	20.54	1.91E-06	7.37E-05
negative regulation of IP-10 production (GO:0071659)	11	5	.27	+	18.68	3.43E-06	1.28E-04
nucleotide-binding oligomerization domain containing 2 signaling pathway (GO:0070431)	11	5	.27	+	18.68	3.43E-06	1.27E-04
positive regulation of fever generation (GO:0031622)	9	4	.22	+	18.26	3.97E-05	1.13E-03
regulation of CD8-positive, alpha-beta T cell differentiation (GO:0043376)	9	4	.22	+	18.26	3.97E-05	1.13E-03
negative regulation of CD8-positive, alpha-beta T cell activation (GO:2001186)	7	3	.17	+	17.61	4.66E-04	9.89E-03
negative regulation of inflammasome-mediated signaling pathway (GO:0141086)	28	12	.68	+	17.61	8.16E-13	7.18E-11
ERBB4-ERBB4 signaling pathway (GO:0038138)	7	3	.17	+	17.61	4.66E-04	9.88E-03
negative regulation of interleukin-5 production (GO:0032714)	7	3	.17	+	17.61	4.66E-04	9.87E-03
regulation of neutrophil mediated cytotoxicity (GO:0070948)	7	3	.17	+	17.61	4.66E-04	9.85E-03
positive regulation of T-helper 17 cell differentiation (GO:2000321)	7	3	.17	+	17.61	4.66E-04	9.84E-03
positive regulation of immature T cell proliferation in thymus (GO:0033092)	7	3	.17	+	17.61	4.66E-04	9.82E-03
positive regulation of immature T cell proliferation (GO:0033091)	7	3	.17	+	17.61	4.66E-04	9.81E-03
cytolysis in another organism (GO:0051715)	7	3	.17	+	17.61	4.66E-04	9.80E-03
regulation of endothelial tube morphogenesis (GO:1901509)	7	3	.17	+	17.61	4.66E-04	9.78E-03
protein lipidation involved in autophagosome assembly (GO:0061739)	7	3	.17	+	17.61	4.66E-04	9.77E-03
hyaluronan biosynthetic process (GO:0030213)	7	3	.17	+	17.61	4.66E-04	9.76E-03
vascular endothelial growth factor production (GO:0010573)	7	3	.17	+	17.61	4.66E-04	9.74E-03
negative regulation of T-helper 1 type immune response (GO:0002826)	7	3	.17	+	17.61	4.66E-04	9.73E-03
cellular response to interferon-beta (GO:0035458)	62	26	1.51	+	17.23	5.62E-26	1.80E-23
regulation of IP-10 production (GO:0071658)	12	5	.29	+	17.12	5.76E-06	2.03E-04
regulation of T-helper 2 cell cytokine production (GO:2000551)	12	5	.29	+	17.12	5.76E-06	2.02E-04
regulation of killing of cells of another organism (GO:0051709)	12	5	.29	+	17.12	5.76E-06	2.02E-04
response to interferon-beta (GO:0035456)	71	28	1.73	+	16.20	5.67E-27	1.94E-24
positive regulation of heat generation (GO:0031652)	13	5	.32	+	15.80	9.17E-06	3.04E-04
nucleotide-binding domain, leucine rich repeat containing receptor signaling pathway (GO:0035872)	13	5	.32	+	15.80	9.17E-06	3.03E-04
positive regulation of T cell tolerance induction (GO:0002666)	8	3	.19	+	15.41	7.33E-04	1.44E-02
positive regulation of type II interferon-mediated signaling pathway (GO:0060335)	8	3	.19	+	15.41	7.33E-04	1.44E-02
positive regulation of response to type II interferon (GO:0060332)	8	3	.19	+	15.41	7.33E-04	1.44E-02
interleukin-33-mediated signaling pathway (GO:0038172)	8	3	.19	+	15.41	7.33E-04	1.44E-02
ERBB2-EGFR signaling pathway (GO:0038134)	8	3	.19	+	15.41	7.33E-04	1.44E-02
protein targeting to vacuole involved in autophagy (GO:0071211)	8	3	.19	+	15.41	7.33E-04	1.43E-02
stem cell fate commitment (GO:0048865)	8	3	.19	+	15.41	7.33E-04	1.43E-02
negative regulation of lipopolysaccharide-mediated signaling pathway (GO:0031665)	8	3	.19	+	15.41	7.33E-04	1.43E-02
CAMKK-AMPK signaling cascade (GO:0061762)	8	3	.19	+	15.41	7.33E-04	1.43E-02
autocrine signaling (GO:0035425)	8	3	.19	+	15.41	7.33E-04	1.43E-02
cytolysis (GO:0019835)	8	3	.19	+	15.41	7.33E-04	1.42E-02
cardiac endothelial cell differentiation (GO:0003348)	8	3	.19	+	15.41	7.33E-04	1.42E-02
regulation of ribonuclease activity (GO:0060700)	16	6	.39	+	15.41	1.31E-06	5.23E-05
positive regulation of tolerance induction (GO:0002645)	11	4	.27	+	14.94	9.99E-05	2.56E-03
positive regulation of killing of cells of another organism (GO:0051712)	11	4	.27	+	14.94	9.99E-05	2.56E-03
regulation of fever generation (GO:0031620)	11	4	.27	+	14.94	9.99E-05	2.56E-03
eosinophil chemotaxis (GO:0048245)	20	7	.49	+	14.38	2.86E-07	1.27E-05
negative regulation of viral genome replication (GO:0045071)	66	23	1.61	+	14.32	6.32E-21	1.32E-18
regulation of type II interferon-mediated signaling pathway (GO:0060334)	15	5	.37	+	13.70	2.06E-05	6.24E-04
regulation of response to type II interferon (GO:0060330)	15	5	.37	+	13.70	2.06E-05	6.23E-04
positive regulation of T-helper 17 type immune response (GO:2000318)	15	5	.37	+	13.70	2.06E-05	6.22E-04
negative regulation of NLRP3 inflammasome complex assembly (GO:1900226)	15	5	.37	+	13.70	2.06E-05	6.21E-04
regulation of T cell anergy (GO:0002667)	9	3	.22	+	13.70	1.08E-03	2.04E-02
regulation of T cell tolerance induction (GO:0002664)	12	4	.29	+	13.70	1.47E-04	3.59E-03
regulation of cell adhesion molecule production (GO:0060353)	9	3	.22	+	13.70	1.08E-03	2.03E-02
negative regulation of CD4-positive, alpha-beta T cell proliferation (GO:2000562)	12	4	.29	+	13.70	1.47E-04	3.59E-03
positive regulation of T-helper 2 cell cytokine production (GO:2000553)	9	3	.22	+	13.70	1.08E-03	2.03E-02
ERBB4 signaling pathway (GO:0038130)	9	3	.22	+	13.70	1.08E-03	2.03E-02
inflammatory response to wounding (GO:0090594)	18	6	.44	+	13.70	2.92E-06	1.11E-04
negative regulation of interleukin-10 production (GO:0032693)	21	7	.51	+	13.70	4.20E-07	1.82E-05
regulation of interleukin-5 production (GO:0032674)	21	7	.51	+	13.70	4.20E-07	1.82E-05
positive regulation of autophagosome maturation (GO:1901098)	9	3	.22	+	13.70	1.08E-03	2.03E-02
modulation of process of another organism (GO:0035821)	18	6	.44	+	13.70	2.92E-06	1.10E-04
G protein-coupled receptor signaling pathway involved in heart process (GO:0086103)	9	3	.22	+	13.70	1.08E-03	2.02E-02
positive regulation of xenophagy (GO:1904417)	12	4	.29	+	13.70	1.47E-04	3.58E-03
regulation of xenophagy (GO:1904415)	12	4	.29	+	13.70	1.47E-04	3.58E-03
regulation of lymphocyte anergy (GO:0002911)	9	3	.22	+	13.70	1.08E-03	2.02E-02
eosinophil migration (GO:0072677)	21	7	.51	+	13.70	4.20E-07	1.81E-05
negative regulation of T cell mediated immunity (GO:0002710)	24	8	.58	+	13.70	6.09E-08	3.00E-06
neutrophil chemotaxis (GO:0030593)	77	25	1.87	+	13.34	9.33E-22	2.11E-19
negative regulation of activated T cell proliferation (GO:0046007)	16	5	.39	+	12.84	2.93E-05	8.60E-04
regulation of heat generation (GO:0031650)	16	5	.39	+	12.84	2.93E-05	8.58E-04
negative regulation of osteoblast proliferation (GO:0033689)	13	4	.32	+	12.64	2.08E-04	4.88E-03
positive regulation of interleukin-5 production (GO:0032754)	13	4	.32	+	12.64	2.08E-04	4.87E-03
negative regulation of tyrosine phosphorylation of STAT protein (GO:0042532)	13	4	.32	+	12.64	2.08E-04	4.87E-03
regulation of lipopolysaccharide-mediated signaling pathway (GO:0031664)	30	9	.73	+	12.33	2.54E-08	1.30E-06
regulation of tolerance induction (GO:0002643)	20	6	.49	+	12.33	5.86E-06	2.05E-04
toll-like receptor 3 signaling pathway (GO:0034138)	20	6	.49	+	12.33	5.86E-06	2.04E-04
wound healing involved in inflammatory response (GO:0002246)	10	3	.24	+	12.33	1.51E-03	2.74E-02
heat generation (GO:0031649)	10	3	.24	+	12.33	1.51E-03	2.74E-02
positive regulation of RIG-I signaling pathway (GO:1900246)	10	3	.24	+	12.33	1.51E-03	2.73E-02
parturition (GO:0007567)	10	3	.24	+	12.33	1.51E-03	2.73E-02
granulocyte chemotaxis (GO:0071621)	84	25	2.04	+	12.23	1.06E-20	2.11E-18
negative regulation of leukocyte chemotaxis (GO:0002689)	17	5	.41	+	12.09	4.07E-05	1.15E-03
regulation of inflammasome-mediated signaling pathway (GO:0141085)	52	15	1.27	+	11.85	1.00E-12	8.72E-11
negative regulation of cytokine production involved in immune response (GO:0002719)	35	10	.85	+	11.74	7.12E-09	3.85E-07
positive regulation of monocyte chemotactic protein-1 production (GO:0071639)	21	6	.51	+	11.74	8.03E-06	2.69E-04
arginine metabolic process (GO:0006525)	14	4	.34	+	11.74	2.86E-04	6.37E-03
negative regulation of type II interferon production (GO:0032689)	42	12	1.02	+	11.74	2.17E-10	1.51E-08
positive regulation of mitophagy (GO:1901526)	14	4	.34	+	11.74	2.86E-04	6.36E-03
chemokine-mediated signaling pathway (GO:0070098)	63	18	1.53	+	11.74	6.35E-15	7.04E-13
defense response to protozoan (GO:0042832)	42	12	1.02	+	11.74	2.17E-10	1.50E-08
response to protozoan (GO:0001562)	46	13	1.12	+	11.61	4.44E-11	3.26E-09
neutrophil migration (GO:1990266)	92	26	2.24	+	11.61	7.71E-21	1.58E-18
negative regulation of viral process (GO:0048525)	115	32	2.80	+	11.43	3.97E-25	1.25E-22
positive regulation of type 2 immune response (GO:0002830)	18	5	.44	+	11.41	5.52E-05	1.53E-03
regulation of chronic inflammatory response (GO:0002676)	11	3	.27	+	11.21	2.04E-03	3.51E-02
negative regulation of heterotypic cell-cell adhesion (GO:0034115)	11	3	.27	+	11.21	2.04E-03	3.50E-02
regulation of blood volume by renin-angiotensin (GO:0002016)	11	3	.27	+	11.21	2.04E-03	3.50E-02
antral ovarian follicle growth (GO:0001547)	11	3	.27	+	11.21	2.04E-03	3.49E-02
lipid export from cell (GO:0140353)	11	3	.27	+	11.21	2.04E-03	3.49E-02
negative regulation of chemokine (C-X-C motif) ligand 2 production (GO:2000342)	11	3	.27	+	11.21	2.04E-03	3.49E-02
regulation of interleukin-18 production (GO:0032661)	11	3	.27	+	11.21	2.04E-03	3.48E-02
regulation of cell-cell adhesion involved in gastrulation (GO:0070587)	11	3	.27	+	11.21	2.04E-03	3.48E-02
negative regulation of interleukin-2 production (GO:0032703)	26	7	.63	+	11.06	2.14E-06	8.18E-05
monocyte differentiation (GO:0030224)	26	7	.63	+	11.06	2.14E-06	8.16E-05
response to type I interferon (GO:0034340)	41	11	1.00	+	11.02	2.61E-09	1.51E-07
negative regulation of immunoglobulin production (GO:0002638)	15	4	.37	+	10.96	3.82E-04	8.34E-03
positive regulation of autophagy of mitochondrion (GO:1903599)	15	4	.37	+	10.96	3.82E-04	8.33E-03
negative regulation of type 2 immune response (GO:0002829)	15	4	.37	+	10.96	3.82E-04	8.32E-03
regulation of type 2 immune response (GO:0002828)	34	9	.83	+	10.88	8.54E-08	4.10E-06
chemokine production (GO:0032602)	19	5	.46	+	10.81	7.34E-05	1.94E-03
cellular response to chemokine (GO:1990869)	73	19	1.78	+	10.69	7.50E-15	8.25E-13
response to chemokine (GO:1990868)	73	19	1.78	+	10.69	7.50E-15	8.19E-13
leukocyte chemotaxis (GO:0030595)	139	36	3.38	+	10.64	6.45E-27	2.16E-24
lymphocyte chemotaxis (GO:0048247)	43	11	1.05	+	10.51	4.55E-09	2.55E-07
granulocyte migration (GO:0097530)	103	26	2.51	+	10.37	1.80E-19	3.18E-17
negative regulation of neuron migration (GO:2001223)	12	3	.29	+	10.27	2.68E-03	4.39E-02
negative regulation of interleukin-1 production (GO:0032692)	40	10	.97	+	10.27	2.95E-08	1.50E-06
negative regulation of interleukin-1 beta production (GO:0032691)	32	8	.78	+	10.27	7.34E-07	3.08E-05
regulation of T-helper 17 cell differentiation (GO:2000319)	20	5	.49	+	10.27	9.60E-05	2.48E-03
cellular response to follicle-stimulating hormone stimulus (GO:0071372)	12	3	.29	+	10.27	2.68E-03	4.39E-02
regulation of immature T cell proliferation in thymus (GO:0033084)	16	4	.39	+	10.27	5.00E-04	1.04E-02
calmodulin dependent kinase signaling pathway (GO:0099004)	12	3	.29	+	10.27	2.68E-03	4.39E-02
positive regulation of membrane protein ectodomain proteolysis (GO:0051044)	16	4	.39	+	10.27	5.00E-04	1.04E-02
macrophage chemotaxis (GO:0048246)	16	4	.39	+	10.27	5.00E-04	1.04E-02
negative regulation of alpha-beta T cell proliferation (GO:0046642)	16	4	.39	+	10.27	5.00E-04	1.04E-02
activation of cysteine-type endopeptidase activity (GO:0097202)	24	6	.58	+	10.27	1.87E-05	5.74E-04
urinary bladder smooth muscle contraction (GO:0014832)	12	3	.29	+	10.27	2.68E-03	4.38E-02
positive regulation of dendritic cell cytokine production (GO:0002732)	12	3	.29	+	10.27	2.68E-03	4.38E-02
regulation of viral genome replication (GO:0045069)	94	23	2.29	+	10.05	4.77E-17	6.61E-15
negative regulation of viral entry into host cell (GO:0046597)	33	8	.80	+	9.96	9.49E-07	3.90E-05
regulation of T-helper 1 type immune response (GO:0002825)	33	8	.80	+	9.96	9.49E-07	3.89E-05
endolysosomal toll-like receptor signaling pathway (GO:0140894)	29	7	.71	+	9.92	4.77E-06	1.74E-04
disruption of cell in another organism (GO:0141061)	87	21	2.12	+	9.92	1.50E-15	1.75E-13
killing of cells of another organism (GO:0031640)	87	21	2.12	+	9.92	1.50E-15	1.73E-13
positive regulation of stress-activated MAPK cascade (GO:0032874)	25	6	.61	+	9.86	2.41E-05	7.16E-04
negative regulation of receptor signaling pathway via JAK-STAT (GO:0046426)	25	6	.61	+	9.86	2.41E-05	7.15E-04
interleukin-1-mediated signaling pathway (GO:0070498)	21	5	.51	+	9.78	1.23E-04	3.10E-03
cellular response to interleukin-17 (GO:0097398)	21	5	.51	+	9.78	1.23E-04	3.09E-03
monocyte chemotaxis (GO:0002548)	34	8	.83	+	9.67	1.21E-06	4.88E-05
negative regulation of chemokine production (GO:0032682)	34	8	.83	+	9.67	1.21E-06	4.87E-05
regulation of immature T cell proliferation (GO:0033083)	17	4	.41	+	9.67	6.42E-04	1.29E-02
drinking behavior (GO:0042756)	17	4	.41	+	9.67	6.42E-04	1.28E-02
antifungal innate immune response (GO:0061760)	17	4	.41	+	9.67	6.42E-04	1.28E-02
negative regulation of production of molecular mediator of immune response (GO:0002701)	47	11	1.14	+	9.62	1.26E-08	6.55E-07
cytoplasmic pattern recognition receptor signaling pathway (GO:0002753)	73	17	1.78	+	9.57	1.44E-12	1.22E-10
positive regulation of interleukin-1 beta production (GO:0032731)	69	16	1.68	+	9.53	7.06E-12	5.58E-10
regulation of CD4-positive, alpha-beta T cell proliferation (GO:2000561)	26	6	.63	+	9.48	3.07E-05	8.96E-04
regulation of vascular endothelial growth factor production (GO:0010574)	35	8	.85	+	9.39	1.54E-06	6.10E-05
positive regulation of T-helper cell differentiation (GO:0045624)	22	5	.54	+	9.34	1.57E-04	3.77E-03
activation of innate immune response (GO:0002218)	177	40	4.31	+	9.29	2.65E-27	9.26E-25
type I interferon-mediated signaling pathway (GO:0060337)	31	7	.75	+	9.28	7.70E-06	2.61E-04
regulation of T-helper 17 type immune response (GO:2000316)	31	7	.75	+	9.28	7.70E-06	2.61E-04
cellular response to type I interferon (GO:0071357)	31	7	.75	+	9.28	7.70E-06	2.60E-04
positive regulation of macrophage activation (GO:0043032)	31	7	.75	+	9.28	7.70E-06	2.59E-04
leukocyte migration involved in inflammatory response (GO:0002523)	27	6	.66	+	9.13	3.87E-05	1.11E-03
regulation of interleukin-10 production (GO:0032653)	63	14	1.53	+	9.13	2.70E-10	1.84E-08
positive regulation of stress-activated protein kinase signaling cascade (GO:0070304)	27	6	.66	+	9.13	3.87E-05	1.10E-03
negative regulation of cytoplasmic pattern recognition receptor signaling pathway (GO:0039532)	63	14	1.53	+	9.13	2.70E-10	1.83E-08
negative regulation of adaptive immune response based on somatic recombination of immune receptors built from immunoglobulin superfamily domains (GO:0002823)	54	12	1.31	+	9.13	5.17E-09	2.85E-07
regulation of T cell cytokine production (GO:0002724)	45	10	1.10	+	9.13	9.95E-08	4.74E-06
negative regulation of adaptive immune response (GO:0002820)	59	13	1.44	+	9.05	1.32E-09	7.90E-08
myeloid leukocyte migration (GO:0097529)	141	31	3.43	+	9.03	4.84E-21	1.02E-18
regulation of interleukin-1 beta production (GO:0032651)	105	23	2.56	+	9.00	6.61E-16	8.08E-14
peptide cross-linking (GO:0018149)	32	7	.78	+	8.99	9.65E-06	3.17E-04
response to interferon-alpha (GO:0035455)	32	7	.78	+	8.99	9.65E-06	3.17E-04
regulation of neutrophil chemotaxis (GO:0090022)	37	8	.90	+	8.88	2.42E-06	9.18E-05
regulation of nuclease activity (GO:0032069)	28	6	.68	+	8.80	4.82E-05	1.35E-03
negative regulation of receptor signaling pathway via STAT (GO:1904893)	28	6	.68	+	8.80	4.82E-05	1.35E-03
positive regulation of vascular endothelial growth factor production (GO:0010575)	28	6	.68	+	8.80	4.82E-05	1.35E-03
positive regulation of interleukin-1 production (GO:0032732)	80	17	1.95	+	8.73	7.05E-12	5.60E-10
interferon-mediated signaling pathway (GO:0140888)	38	8	.92	+	8.65	3.00E-06	1.13E-04
regulation of hematopoietic stem cell proliferation (GO:1902033)	19	4	.46	+	8.65	1.01E-03	1.91E-02
regulation of NLRP3 inflammasome complex assembly (GO:1900225)	38	8	.92	+	8.65	3.00E-06	1.13E-04
negative regulation of bone mineralization (GO:0030502)	19	4	.46	+	8.65	1.01E-03	1.90E-02
negative regulation of viral life cycle (GO:1903901)	38	8	.92	+	8.65	3.00E-06	1.12E-04
positive regulation of interleukin-10 production (GO:0032733)	43	9	1.05	+	8.60	7.56E-07	3.16E-05
regulation of heterotypic cell-cell adhesion (GO:0034114)	24	5	.58	+	8.56	2.43E-04	5.60E-03
response to interleukin-17 (GO:0097396)	24	5	.58	+	8.56	2.43E-04	5.59E-03
regulation of interleukin-1 production (GO:0032652)	125	26	3.04	+	8.55	3.23E-17	4.65E-15
animal organ regeneration (GO:0031100)	29	6	.71	+	8.50	5.96E-05	1.62E-03
positive regulation of CD4-positive, alpha-beta T cell differentiation (GO:0043372)	34	7	.83	+	8.46	1.48E-05	4.63E-04
cellular response to interleukin-1 (GO:0071347)	78	16	1.90	+	8.43	5.19E-11	3.79E-09
cellular extravasation (GO:0045123)	44	9	1.07	+	8.40	9.30E-07	3.84E-05
regulation of neutrophil migration (GO:1902622)	54	11	1.31	+	8.37	5.95E-08	2.95E-06
negative regulation of interleukin-6 production (GO:0032715)	54	11	1.31	+	8.37	5.95E-08	2.95E-06
pattern recognition receptor signaling pathway (GO:0002221)	123	25	2.99	+	8.35	2.36E-16	3.06E-14
regulation of toll-like receptor signaling pathway (GO:0034121)	30	6	.73	+	8.22	7.30E-05	1.94E-03
positive regulation of cytokine production involved in inflammatory response (GO:1900017)	30	6	.73	+	8.22	7.30E-05	1.93E-03
negative regulation of defense response to virus (GO:0050687)	20	4	.49	+	8.22	1.23E-03	2.29E-02
leukocyte adhesion to vascular endothelial cell (GO:0061756)	25	5	.61	+	8.22	2.97E-04	6.59E-03
cellular response to interferon-alpha (GO:0035457)	20	4	.49	+	8.22	1.23E-03	2.29E-02
regulation of tyrosine phosphorylation of STAT protein (GO:0042509)	71	14	1.73	+	8.10	1.46E-09	8.63E-08
positive regulation of tyrosine phosphorylation of STAT protein (GO:0042531)	56	11	1.36	+	8.07	8.85E-08	4.23E-06
regulation of viral life cycle (GO:1903900)	153	30	3.72	+	8.06	6.72E-19	1.11E-16
regulation of T-helper cell differentiation (GO:0045622)	41	8	1.00	+	8.02	5.50E-06	1.94E-04
innate immune response-activating signaling pathway (GO:0002758)	134	26	3.26	+	7.97	1.97E-16	2.61E-14
regulation of monocyte chemotactic protein-1 production (GO:0071637)	31	6	.75	+	7.95	8.86E-05	2.30E-03
regulation of biological process involved in symbiotic interaction (GO:0043903)	68	13	1.65	+	7.86	8.39E-09	4.47E-07
macrophage activation involved in immune response (GO:0002281)	21	4	.51	+	7.83	1.49E-03	2.72E-02
killing by host of symbiont cells (GO:0051873)	21	4	.51	+	7.83	1.49E-03	2.71E-02
leukocyte tethering or rolling (GO:0050901)	21	4	.51	+	7.83	1.49E-03	2.71E-02
ectopic germ cell programmed cell death (GO:0035234)	21	4	.51	+	7.83	1.49E-03	2.71E-02
negative regulation of CD4-positive, alpha-beta T cell activation (GO:2000515)	37	7	.90	+	7.77	2.66E-05	7.85E-04
regulation of cytoplasmic pattern recognition receptor signaling pathway (GO:0039531)	117	22	2.85	+	7.73	8.20E-14	8.05E-12
positive regulation of granulocyte chemotaxis (GO:0071624)	32	6	.78	+	7.70	1.07E-04	2.72E-03
negative regulation of alpha-beta T cell activation (GO:0046636)	48	9	1.17	+	7.70	2.02E-06	7.75E-05
positive regulation of cytokine-mediated signaling pathway (GO:0001961)	59	11	1.44	+	7.66	1.56E-07	7.27E-06
negative regulation of canonical NF-kappaB signal transduction (GO:0043124)	59	11	1.44	+	7.66	1.56E-07	7.25E-06
positive regulation of neutrophil migration (GO:1902624)	43	8	1.05	+	7.64	8.00E-06	2.69E-04
positive regulation of chemokine production (GO:0032722)	86	16	2.09	+	7.64	2.44E-10	1.67E-08
negative regulation of type I interferon production (GO:0032480)	43	8	1.05	+	7.64	8.00E-06	2.68E-04
positive regulation of bone resorption (GO:0045780)	27	5	.66	+	7.61	4.34E-04	9.35E-03
regulation of CD4-positive, alpha-beta T cell activation (GO:2000514)	81	15	1.97	+	7.61	9.52E-10	5.82E-08
positive regulation of interleukin-17 production (GO:0032740)	27	5	.66	+	7.61	4.34E-04	9.34E-03
T cell costimulation (GO:0031295)	27	5	.66	+	7.61	4.34E-04	9.32E-03
positive regulation of alpha-beta T cell differentiation (GO:0046638)	54	10	1.31	+	7.61	6.13E-07	2.59E-05
positive regulation of response to cytokine stimulus (GO:0060760)	65	12	1.58	+	7.59	4.76E-08	2.38E-06
regulation of granulocyte chemotaxis (GO:0071622)	60	11	1.46	+	7.53	1.87E-07	8.55E-06
cell killing (GO:0001906)	148	27	3.60	+	7.50	2.64E-16	3.36E-14
regulation of activated T cell proliferation (GO:0046006)	44	8	1.07	+	7.47	9.57E-06	3.16E-04
antiviral innate immune response (GO:0140374)	55	10	1.34	+	7.47	7.33E-07	3.08E-05
defense response to virus (GO:0051607)	264	48	6.42	+	7.47	5.17E-28	1.85E-25
glutamine family amino acid catabolic process (GO:0009065)	22	4	.54	+	7.47	1.79E-03	3.11E-02
hyaluronan metabolic process (GO:0030212)	33	6	.80	+	7.47	1.28E-04	3.19E-03
regulation of chemokine production (GO:0032642)	116	21	2.82	+	7.44	6.60E-13	5.87E-11
leukocyte migration (GO:0050900)	240	43	5.84	+	7.36	6.31E-25	1.91E-22
regulation of CD4-positive, alpha-beta T cell differentiation (GO:0043370)	56	10	1.36	+	7.34	8.73E-07	3.62E-05
positive regulation of CD4-positive, alpha-beta T cell activation (GO:2000516)	45	8	1.10	+	7.30	1.14E-05	3.67E-04
positive regulation of phagocytosis (GO:0050766)	90	16	2.19	+	7.30	4.95E-10	3.19E-08
regulation of pattern recognition receptor signaling pathway (GO:0062207)	169	30	4.11	+	7.29	1.26E-17	1.86E-15
regulation of viral process (GO:0050792)	181	32	4.40	+	7.26	1.16E-18	1.85E-16
cell chemotaxis (GO:0060326)	215	38	5.23	+	7.26	6.19E-22	1.44E-19
cytokine-mediated signaling pathway (GO:0019221)	351	62	8.54	+	7.26	3.17E-35	1.68E-32
negative regulation of tumor necrosis factor superfamily cytokine production (GO:1903556)	68	12	1.65	+	7.25	8.05E-08	3.89E-06
response to type II interferon (GO:0034341)	137	24	3.33	+	7.20	3.15E-14	3.19E-12
regulation of cytokine production involved in inflammatory response (GO:1900015)	63	11	1.53	+	7.17	3.14E-07	1.39E-05
cellular response to type II interferon (GO:0071346)	109	19	2.65	+	7.16	1.67E-11	1.27E-09
positive regulation of regulatory T cell differentiation (GO:0045591)	23	4	.56	+	7.15	2.13E-03	3.60E-02
positive regulation of transforming growth factor beta production (GO:0071636)	23	4	.56	+	7.15	2.13E-03	3.60E-02
ERBB2 signaling pathway (GO:0038128)	23	4	.56	+	7.15	2.13E-03	3.59E-02
suppression of viral release by host (GO:0044790)	23	4	.56	+	7.15	2.13E-03	3.59E-02
regulation of nitric-oxide synthase activity (GO:0050999)	23	4	.56	+	7.15	2.13E-03	3.59E-02
response to interleukin-1 (GO:0070555)	92	16	2.24	+	7.15	6.95E-10	4.35E-08
detection of mechanical stimulus involved in sensory perception of pain (GO:0050966)	23	4	.56	+	7.15	2.13E-03	3.58E-02
type 2 immune response (GO:0042092)	23	4	.56	+	7.15	2.13E-03	3.58E-02
positive regulation of cellular extravasation (GO:0002693)	23	4	.56	+	7.15	2.13E-03	3.57E-02
mononuclear cell migration (GO:0071674)	98	17	2.39	+	7.13	2.12E-10	1.48E-08
positive regulation of neutrophil chemotaxis (GO:0090023)	29	5	.71	+	7.08	6.14E-04	1.24E-02
lymphocyte costimulation (GO:0031294)	29	5	.71	+	7.08	6.14E-04	1.24E-02
negative regulation of lymphocyte differentiation (GO:0045620)	64	11	1.56	+	7.06	3.71E-07	1.62E-05
acute-phase response (GO:0006953)	35	6	.85	+	7.04	1.80E-04	4.27E-03
interleukin-6 production (GO:0032635)	35	6	.85	+	7.04	1.80E-04	4.26E-03
inflammatory response to antigenic stimulus (GO:0002437)	47	8	1.14	+	6.99	1.59E-05	4.97E-04
negative regulation of peptidyl-tyrosine phosphorylation (GO:0050732)	53	9	1.29	+	6.98	4.78E-06	1.74E-04
negative regulation of DNA binding (GO:0043392)	53	9	1.29	+	6.98	4.78E-06	1.74E-04
regulation of viral entry into host cell (GO:0046596)	53	9	1.29	+	6.98	4.78E-06	1.73E-04
regulation of defense response to virus (GO:0050688)	71	12	1.73	+	6.94	1.32E-07	6.24E-06
lymphocyte migration (GO:0072676)	71	12	1.73	+	6.94	1.32E-07	6.22E-06
response to virus (GO:0009615)	328	55	7.98	+	6.89	4.16E-30	1.69E-27
positive regulation of glial cell proliferation (GO:0060252)	30	5	.73	+	6.85	7.22E-04	1.43E-02
positive regulation of peptidyl-threonine phosphorylation (GO:0010800)	30	5	.73	+	6.85	7.22E-04	1.42E-02
receptor signaling pathway via JAK-STAT (GO:0007259)	54	9	1.31	+	6.85	5.62E-06	1.98E-04
neutrophil homeostasis (GO:0001780)	24	4	.58	+	6.85	2.50E-03	4.15E-02
positive regulation of monooxygenase activity (GO:0032770)	24	4	.58	+	6.85	2.50E-03	4.14E-02
regulation of monocyte chemotaxis (GO:0090025)	36	6	.88	+	6.85	2.11E-04	4.93E-03
cell surface pattern recognition receptor signaling pathway (GO:0002752)	48	8	1.17	+	6.85	1.87E-05	5.75E-04
disruption of anatomical structure in another organism (GO:0141060)	127	21	3.09	+	6.79	4.12E-12	3.41E-10
negative regulation of tumor necrosis factor production (GO:0032720)	67	11	1.63	+	6.75	6.00E-07	2.55E-05
negative regulation of T cell differentiation (GO:0045581)	55	9	1.34	+	6.72	6.58E-06	2.27E-04
cellular response to lipopolysaccharide (GO:0071222)	220	36	5.35	+	6.72	1.10E-19	2.02E-17
regulation of CD8-positive, alpha-beta T cell activation (GO:2001185)	43	7	1.05	+	6.69	7.33E-05	1.94E-03
positive regulation of innate immune response (GO:0045089)	326	53	7.93	+	6.68	2.34E-28	8.60E-26
regulation of osteoblast proliferation (GO:0033688)	31	5	.75	+	6.63	8.43E-04	1.62E-02
negative regulation of alpha-beta T cell differentiation (GO:0046639)	31	5	.75	+	6.63	8.43E-04	1.62E-02
receptor signaling pathway via STAT (GO:0097696)	56	9	1.36	+	6.60	7.67E-06	2.61E-04
macrophage migration (GO:1905517)	25	4	.61	+	6.57	2.92E-03	4.72E-02
negative regulation of cytokine production involved in inflammatory response (GO:1900016)	25	4	.61	+	6.57	2.92E-03	4.72E-02
regulation of interleukin-17 production (GO:0032660)	44	7	1.07	+	6.54	8.53E-05	2.22E-03
regulation of type II interferon production (GO:0032649)	133	21	3.24	+	6.49	1.03E-11	8.06E-10
regulation of alpha-beta T cell differentiation (GO:0046637)	76	12	1.85	+	6.49	2.87E-07	1.28E-05
cellular response to molecule of bacterial origin (GO:0071219)	230	36	5.60	+	6.43	5.02E-19	8.50E-17
regulation of defense response to virus by host (GO:0050691)	45	7	1.10	+	6.39	9.90E-05	2.55E-03
positive regulation of response to biotic stimulus (GO:0002833)	354	55	8.62	+	6.38	2.27E-28	8.52E-26
modulation by symbiont of entry into host (GO:0052372)	58	9	1.41	+	6.38	1.03E-05	3.37E-04
positive regulation of interleukin-8 production (GO:0032757)	58	9	1.41	+	6.38	1.03E-05	3.37E-04
positive regulation of interferon-beta production (GO:0032728)	52	8	1.27	+	6.32	3.43E-05	9.86E-04
positive regulation of mitotic nuclear division (GO:0045840)	46	7	1.12	+	6.25	1.14E-04	2.89E-03
response to lipopolysaccharide (GO:0032496)	310	47	7.54	+	6.23	6.76E-24	1.93E-21
positive regulation of defense response to virus by host (GO:0002230)	33	5	.80	+	6.23	1.13E-03	2.12E-02
regulation of neuroinflammatory response (GO:0150077)	33	5	.80	+	6.23	1.13E-03	2.12E-02
regulation of osteoclast differentiation (GO:0045670)	93	14	2.26	+	6.19	5.50E-08	2.74E-06
leukocyte cell-cell adhesion (GO:0007159)	60	9	1.46	+	6.16	1.37E-05	4.36E-04
innate immune response activating cell surface receptor signaling pathway (GO:0002220)	60	9	1.46	+	6.16	1.37E-05	4.35E-04
positive regulation of osteoclast differentiation (GO:0045672)	40	6	.97	+	6.16	3.84E-04	8.34E-03
endoderm formation (GO:0001706)	40	6	.97	+	6.16	3.84E-04	8.33E-03
response to fungus (GO:0009620)	67	10	1.63	+	6.13	4.79E-06	1.73E-04
negative regulation of leukocyte migration (GO:0002686)	47	7	1.14	+	6.12	1.32E-04	3.27E-03
positive regulation of defense response (GO:0031349)	464	69	11.29	+	6.11	3.08E-34	1.58E-31
cellular response to glucose starvation (GO:0042149)	54	8	1.31	+	6.09	4.54E-05	1.28E-03
cellular response to biotic stimulus (GO:0071216)	257	38	6.25	+	6.08	3.87E-19	6.69E-17
regulation of tumor necrosis factor superfamily cytokine production (GO:1903555)	217	32	5.28	+	6.06	2.84E-16	3.58E-14
regulation of interleukin-2 production (GO:0032663)	68	10	1.65	+	6.04	5.49E-06	1.95E-04
positive regulation of pattern recognition receptor signaling pathway (GO:0062208)	68	10	1.65	+	6.04	5.49E-06	1.94E-04
positive regulation of T cell cytokine production (GO:0002726)	34	5	.83	+	6.04	1.30E-03	2.40E-02
regulation of interleukin-8 production (GO:0032677)	75	11	1.83	+	6.03	1.92E-06	7.39E-05
negative regulation of osteoclast differentiation (GO:0045671)	41	6	1.00	+	6.01	4.40E-04	9.43E-03
tolerance induction (GO:0002507)	41	6	1.00	+	6.01	4.40E-04	9.42E-03
regulation of stress-activated MAPK cascade (GO:0032872)	41	6	1.00	+	6.01	4.40E-04	9.41E-03
type II interferon production (GO:0032609)	41	6	1.00	+	6.01	4.40E-04	9.40E-03
regulation of type I interferon-mediated signaling pathway (GO:0060338)	48	7	1.17	+	5.99	1.51E-04	3.66E-03
cellular response to virus (GO:0098586)	48	7	1.17	+	5.99	1.51E-04	3.65E-03
regulation of cytokine production involved in immune response (GO:0002718)	151	22	3.67	+	5.99	1.72E-11	1.30E-09
defense response to fungus (GO:0050832)	55	8	1.34	+	5.98	5.20E-05	1.45E-03
regulation of interleukin-6 production (GO:0032675)	172	25	4.19	+	5.97	7.48E-13	6.62E-11
regulation of leukocyte chemotaxis (GO:0002688)	132	19	3.21	+	5.91	5.13E-10	3.28E-08
positive regulation of smooth muscle contraction (GO:0045987)	35	5	.85	+	5.87	1.49E-03	2.71E-02
positive regulation of acute inflammatory response (GO:0002675)	56	8	1.36	+	5.87	5.94E-05	1.62E-03
regulation of extrinsic apoptotic signaling pathway via death domain receptors (GO:1902041)	49	7	1.19	+	5.87	1.72E-04	4.12E-03
detection of biotic stimulus (GO:0009595)	49	7	1.19	+	5.87	1.72E-04	4.11E-03
antimicrobial humoral immune response mediated by antimicrobial peptide (GO:0061844)	133	19	3.24	+	5.87	5.86E-10	3.71E-08
regulation of bone remodeling (GO:0046850)	63	9	1.53	+	5.87	2.06E-05	6.21E-04
response to molecule of bacterial origin (GO:0002237)	330	47	8.03	+	5.85	1.03E-22	2.61E-20
negative regulation of inflammatory response (GO:0050728)	170	24	4.14	+	5.80	4.11E-12	3.42E-10
regulation of T cell mediated immunity (GO:0002709)	121	17	2.94	+	5.77	6.12E-09	3.33E-07
positive regulation of leukocyte migration (GO:0002687)	171	24	4.16	+	5.77	4.67E-12	3.85E-10
chemotaxis (GO:0006935)	321	45	7.81	+	5.76	1.67E-21	3.68E-19
regulation of tumor necrosis factor production (GO:0032680)	214	30	5.21	+	5.76	9.93E-15	1.06E-12
negative regulation of cytokine production (GO:0001818)	307	43	7.47	+	5.76	1.40E-20	2.74E-18
positive regulation of nitric oxide biosynthetic process (GO:0045429)	50	7	1.22	+	5.75	1.96E-04	4.62E-03
positive regulation of interleukin-4 production (GO:0032753)	50	7	1.22	+	5.75	1.96E-04	4.61E-03
response to cytokine (GO:0034097)	836	117	20.35	+	5.75	7.84E-56	1.72E-52
positive regulation of tumor necrosis factor superfamily cytokine production (GO:1903557)	143	20	3.48	+	5.75	3.04E-10	2.02E-08
temperature homeostasis (GO:0001659)	43	6	1.05	+	5.73	5.73E-04	1.17E-02
negative regulation of response to biotic stimulus (GO:0002832)	165	23	4.02	+	5.73	1.51E-11	1.17E-09
taxis (GO:0042330)	323	45	7.86	+	5.72	2.16E-21	4.69E-19
regulation of homotypic cell-cell adhesion (GO:0034110)	36	5	.88	+	5.71	1.69E-03	3.03E-02
negative regulation of amine transport (GO:0051953)	36	5	.88	+	5.71	1.69E-03	3.02E-02
regulation of monooxygenase activity (GO:0032768)	36	5	.88	+	5.71	1.69E-03	3.02E-02
negative regulation of B cell activation (GO:0050869)	36	5	.88	+	5.71	1.69E-03	3.02E-02
macrophage cytokine production (GO:0010934)	36	5	.88	+	5.71	1.69E-03	3.01E-02
cellular response to cytokine stimulus (GO:0071345)	729	101	17.74	+	5.69	1.77E-47	2.10E-44
negative regulation of immune response (GO:0050777)	239	33	5.82	+	5.67	7.06E-16	8.56E-14
regulation of endocrine process (GO:0044060)	58	8	1.41	+	5.67	7.68E-05	2.02E-03
response to acetylcholine (GO:1905144)	58	8	1.41	+	5.67	7.68E-05	2.01E-03
acute inflammatory response (GO:0002526)	73	10	1.78	+	5.63	1.05E-05	3.41E-04
cell surface toll-like receptor signaling pathway (GO:0140895)	44	6	1.07	+	5.60	6.50E-04	1.30E-02
positive regulation of response to external stimulus (GO:0032103)	608	82	14.80	+	5.54	1.75E-37	1.08E-34
positive regulation of tumor necrosis factor production (GO:0032760)	141	19	3.43	+	5.54	1.61E-09	9.49E-08
detection of mechanical stimulus involved in sensory perception (GO:0050974)	52	7	1.27	+	5.53	2.52E-04	5.78E-03
positive regulation of nitric oxide metabolic process (GO:1904407)	52	7	1.27	+	5.53	2.52E-04	5.77E-03
negative regulation of blood pressure (GO:0045776)	67	9	1.63	+	5.52	3.41E-05	9.86E-04
regulation of type I interferon production (GO:0032479)	134	18	3.26	+	5.52	4.55E-09	2.54E-07
positive regulation of non-canonical NF-kappaB signal transduction (GO:1901224)	67	9	1.63	+	5.52	3.41E-05	9.85E-04
inflammatory response (GO:0006954)	544	73	13.24	+	5.51	3.32E-33	1.65E-30
positive regulation of peptidyl-tyrosine phosphorylation (GO:0050731)	180	24	4.38	+	5.48	1.43E-11	1.11E-09
regulation of stress-activated protein kinase signaling cascade (GO:0070302)	45	6	1.10	+	5.48	7.35E-04	1.43E-02
positive regulation of inflammatory response (GO:0050729)	165	22	4.02	+	5.48	1.02E-10	7.24E-09
intrinsic apoptotic signaling pathway by p53 class mediator (GO:0072332)	68	9	1.65	+	5.44	3.85E-05	1.10E-03
acetylcholine receptor signaling pathway (GO:0095500)	53	7	1.29	+	5.43	2.84E-04	6.37E-03
regulation of bone resorption (GO:0045124)	53	7	1.29	+	5.43	2.84E-04	6.36E-03
pyroptosis (GO:0070269)	38	5	.92	+	5.41	2.17E-03	3.63E-02
detection of external biotic stimulus (GO:0098581)	38	5	.92	+	5.41	2.17E-03	3.63E-02
positive regulation of protein-containing complex disassembly (GO:0043243)	38	5	.92	+	5.41	2.17E-03	3.63E-02
regulation of phagocytosis (GO:0050764)	122	16	2.97	+	5.39	4.64E-08	2.33E-06
regulation of alpha-beta T cell activation (GO:0046634)	145	19	3.53	+	5.38	2.59E-09	1.50E-07
negative regulation of cysteine-type endopeptidase activity (GO:2000117)	84	11	2.04	+	5.38	5.98E-06	2.08E-04
regulation of leukocyte migration (GO:0002685)	245	32	5.96	+	5.37	9.77E-15	1.06E-12
positive regulation of cytokine production (GO:0001819)	552	72	13.43	+	5.36	6.06E-32	2.83E-29
regulation of cytokine-mediated signaling pathway (GO:0001959)	154	20	3.75	+	5.34	1.16E-09	7.03E-08
intracellular receptor signaling pathway (GO:0030522)	154	20	3.75	+	5.34	1.16E-09	7.00E-08
regulation of adaptive immune response based on somatic recombination of immune receptors built from immunoglobulin superfamily domains (GO:0002822)	231	30	5.62	+	5.34	7.90E-14	7.80E-12
regulation of adaptive immune response (GO:0002819)	247	32	6.01	+	5.32	1.23E-14	1.29E-12
negative regulation of defense response (GO:0031348)	309	40	7.52	+	5.32	5.58E-18	8.43E-16
positive regulation of type I interferon production (GO:0032481)	85	11	2.07	+	5.32	6.72E-06	2.31E-04
response to tumor necrosis factor (GO:0034612)	155	20	3.77	+	5.30	1.30E-09	7.80E-08
regulation of regulatory T cell differentiation (GO:0045589)	39	5	.95	+	5.27	2.44E-03	4.04E-02
regulation of response to cytokine stimulus (GO:0060759)	164	21	3.99	+	5.26	5.80E-10	3.69E-08
locomotion (GO:0040011)	352	45	8.57	+	5.25	7.15E-20	1.34E-17
response to pain (GO:0048265)	47	6	1.14	+	5.25	9.30E-04	1.77E-02
cellular response to acetylcholine (GO:1905145)	55	7	1.34	+	5.23	3.59E-04	7.85E-03
leukocyte mediated cytotoxicity (GO:0001909)	71	9	1.73	+	5.21	5.46E-05	1.51E-03
regulation of innate immune response (GO:0045088)	482	61	11.73	+	5.20	2.12E-26	6.96E-24
negative regulation of endopeptidase activity (GO:0010951)	174	22	4.23	+	5.20	2.89E-10	1.94E-08
negative regulation of leukocyte proliferation (GO:0070664)	127	16	3.09	+	5.18	8.22E-08	3.96E-06
toll-like receptor 4 signaling pathway (GO:0034142)	40	5	.97	+	5.14	2.73E-03	4.43E-02
T cell mediated immunity (GO:0002456)	64	8	1.56	+	5.14	1.56E-04	3.77E-03
positive regulation of interleukin-6 production (GO:0032755)	112	14	2.73	+	5.14	5.84E-07	2.49E-05
regulation of interleukin-4 production (GO:0032673)	56	7	1.36	+	5.14	4.02E-04	8.69E-03
positive regulation of NF-kappaB transcription factor activity (GO:0051092)	136	17	3.31	+	5.14	3.65E-08	1.84E-06
regulation of peptidyl-threonine phosphorylation (GO:0010799)	48	6	1.17	+	5.14	1.04E-03	1.97E-02
regulation of alpha-beta T cell proliferation (GO:0046640)	72	9	1.75	+	5.14	6.10E-05	1.65E-03
negative regulation of T cell proliferation (GO:0042130)	104	13	2.53	+	5.14	1.47E-06	5.85E-05
regulation of canonical NF-kappaB signal transduction (GO:0043122)	225	28	5.48	+	5.11	1.57E-12	1.32E-10
regulation of response to biotic stimulus (GO:0002831)	579	72	14.09	+	5.11	1.34E-30	5.72E-28
defense response to symbiont (GO:0140546)	934	116	22.73	+	5.10	8.68E-50	1.21E-46
negative regulation of T cell activation (GO:0050868)	162	20	3.94	+	5.07	2.85E-09	1.64E-07
regulation of morphogenesis of an epithelium (GO:1905330)	73	9	1.78	+	5.07	6.81E-05	1.82E-03
cytokine production involved in immune response (GO:0002367)	65	8	1.58	+	5.06	1.74E-04	4.15E-03
positive regulation of leukocyte chemotaxis (GO:0002690)	106	13	2.58	+	5.04	1.83E-06	7.13E-05
regulation of peptidyl-tyrosine phosphorylation (GO:0050730)	253	31	6.16	+	5.03	1.50E-13	1.43E-11
regulation of vascular permeability (GO:0043114)	49	6	1.19	+	5.03	1.16E-03	2.17E-02
regulation of transforming growth factor beta production (GO:0071634)	41	5	1.00	+	5.01	3.05E-03	4.90E-02
toll-like receptor signaling pathway (GO:0002224)	41	5	1.00	+	5.01	3.05E-03	4.90E-02
detection of stimulus involved in sensory perception of pain (GO:0062149)	41	5	1.00	+	5.01	3.05E-03	4.89E-02
negative regulation of lymphocyte activation (GO:0051250)	197	24	4.79	+	5.01	9.79E-11	7.05E-09
negative regulation of peptidase activity (GO:0010466)	247	30	6.01	+	4.99	4.69E-13	4.27E-11
activation of immune response (GO:0002253)	387	47	9.42	+	4.99	8.82E-20	1.64E-17
positive regulation of nuclear division (GO:0051785)	66	8	1.61	+	4.98	1.94E-04	4.58E-03
cellular response to tumor necrosis factor (GO:0071356)	132	16	3.21	+	4.98	1.42E-07	6.64E-06
response to bacterium (GO:0009617)	794	96	19.32	+	4.97	6.95E-40	4.87E-37
negative regulation of cytokine-mediated signaling pathway (GO:0001960)	83	10	2.02	+	4.95	3.32E-05	9.62E-04
positive regulation of leukocyte cell-cell adhesion (GO:1903039)	299	36	7.28	+	4.95	2.70E-15	3.06E-13
regulation of T cell apoptotic process (GO:0070232)	50	6	1.22	+	4.93	1.29E-03	2.40E-02
response to glucocorticoid (GO:0051384)	92	11	2.24	+	4.91	1.45E-05	4.57E-04
zymogen activation (GO:0031638)	67	8	1.63	+	4.91	2.16E-04	5.02E-03
keratinocyte differentiation (GO:0030216)	134	16	3.26	+	4.91	1.75E-07	8.07E-06
negative regulation of leukocyte cell-cell adhesion (GO:1903038)	176	21	4.28	+	4.90	2.14E-09	1.26E-07
defense response to other organism (GO:0098542)	1075	128	26.16	+	4.89	3.83E-53	7.37E-50
innate immune response (GO:0045087)	748	89	18.20	+	4.89	2.33E-36	1.38E-33
positive regulation of alpha-beta T cell activation (GO:0046635)	101	12	2.46	+	4.88	6.37E-06	2.21E-04
regulation of DNA binding (GO:0051101)	118	14	2.87	+	4.88	1.11E-06	4.48E-05
regulation of macrophage activation (GO:0043030)	59	7	1.44	+	4.88	5.55E-04	1.14E-02
positive regulation of angiogenesis (GO:0045766)	177	21	4.31	+	4.88	2.38E-09	1.38E-07
positive regulation of myeloid leukocyte differentiation (GO:0002763)	76	9	1.85	+	4.87	9.37E-05	2.43E-03
negative regulation of innate immune response (GO:0045824)	136	16	3.31	+	4.83	2.15E-07	9.69E-06
regulation of defense response (GO:0031347)	850	100	20.69	+	4.83	1.54E-40	1.13E-37
positive regulation of T cell activation (GO:0050870)	273	32	6.64	+	4.82	2.08E-13	1.96E-11
negative regulation of hemopoiesis (GO:1903707)	128	15	3.12	+	4.82	5.41E-07	2.32E-05
positive regulation of vasculature development (GO:1904018)	180	21	4.38	+	4.79	3.23E-09	1.82E-07
myeloid leukocyte differentiation (GO:0002573)	172	20	4.19	+	4.78	8.11E-09	4.35E-07
postsynaptic signal transduction (GO:0098926)	69	8	1.68	+	4.76	2.65E-04	6.04E-03
negative regulation of cell-cell adhesion (GO:0022408)	233	27	5.67	+	4.76	2.12E-11	1.60E-09
regulation of inflammatory response (GO:0050727)	407	47	9.91	+	4.75	7.00E-19	1.15E-16
regulation of acute inflammatory response (GO:0002673)	78	9	1.90	+	4.74	1.15E-04	2.90E-03
regulation of cytokine production (GO:0001817)	858	99	20.88	+	4.74	2.21E-39	1.42E-36
negative regulation of NF-kappaB transcription factor activity (GO:0032088)	78	9	1.90	+	4.74	1.15E-04	2.89E-03
lipid storage (GO:0019915)	52	6	1.27	+	4.74	1.59E-03	2.85E-02
negative regulation of response to cytokine stimulus (GO:0060761)	87	10	2.12	+	4.72	5.00E-05	1.39E-03
positive regulation of extrinsic apoptotic signaling pathway (GO:2001238)	61	7	1.48	+	4.72	6.81E-04	1.35E-02
negative regulation of leukocyte differentiation (GO:1902106)	122	14	2.97	+	4.72	1.66E-06	6.54E-05
phospholipase C-activating G protein-coupled receptor signaling pathway (GO:0007200)	96	11	2.34	+	4.71	2.18E-05	6.55E-04
regulation of non-canonical NF-kappaB signal transduction (GO:1901222)	96	11	2.34	+	4.71	2.18E-05	6.54E-04
negative regulation of immune effector process (GO:0002698)	166	19	4.04	+	4.70	2.48E-08	1.27E-06
regulation of bone mineralization (GO:0030500)	88	10	2.14	+	4.67	5.52E-05	1.52E-03
positive regulation of muscle contraction (GO:0045933)	53	6	1.29	+	4.65	1.76E-03	3.06E-02
negative regulation of leukocyte activation (GO:0002695)	221	25	5.38	+	4.65	1.99E-10	1.39E-08
immune response-regulating signaling pathway (GO:0002764)	302	34	7.35	+	4.63	1.18E-13	1.14E-11
negative regulation of cell activation (GO:0050866)	240	27	5.84	+	4.62	4.22E-11	3.11E-09
regulation of biomineral tissue development (GO:0070167)	107	12	2.60	+	4.61	1.16E-05	3.72E-04
defense response (GO:0006952)	1472	165	35.82	+	4.61	3.58E-66	5.52E-62
positive regulation of peptidyl-serine phosphorylation (GO:0033138)	116	13	2.82	+	4.60	5.08E-06	1.82E-04
positive regulation of T cell differentiation (GO:0045582)	125	14	3.04	+	4.60	2.23E-06	8.48E-05
regulation of myeloid leukocyte differentiation (GO:0002761)	152	17	3.70	+	4.60	1.89E-07	8.65E-06
positive regulation of immune system process (GO:0002684)	1077	120	26.21	+	4.58	1.54E-46	1.70E-43
regulation of interferon-beta production (GO:0032648)	72	8	1.75	+	4.57	3.56E-04	7.82E-03
mucopolysaccharide metabolic process (GO:1903510)	72	8	1.75	+	4.57	3.56E-04	7.81E-03
negative regulation of myeloid leukocyte differentiation (GO:0002762)	63	7	1.53	+	4.57	8.28E-04	1.59E-02
response to other organism (GO:0051707)	1411	156	34.34	+	4.54	2.43E-61	1.25E-57
response to external biotic stimulus (GO:0043207)	1413	156	34.39	+	4.54	2.96E-61	1.14E-57
positive regulation of canonical NF-kappaB signal transduction (GO:0043123)	154	17	3.75	+	4.54	2.29E-07	1.03E-05
negative regulation of response to external stimulus (GO:0032102)	463	51	11.27	+	4.53	1.67E-19	3.03E-17
defense response to bacterium (GO:0042742)	409	45	9.95	+	4.52	2.63E-17	3.85E-15
cellular response to ionizing radiation (GO:0071479)	82	9	2.00	+	4.51	1.70E-04	4.06E-03
osteoclast differentiation (GO:0030316)	64	7	1.56	+	4.49	9.11E-04	1.74E-02
negative regulation of immune system process (GO:0002683)	576	63	14.02	+	4.49	9.58E-24	2.63E-21
negative regulation of lymphocyte proliferation (GO:0050672)	119	13	2.90	+	4.49	6.75E-06	2.32E-04
regulation of production of molecular mediator of immune response (GO:0002700)	229	25	5.57	+	4.49	4.25E-10	2.75E-08
positive regulation of cytokine production involved in immune response (GO:0002720)	110	12	2.68	+	4.48	1.54E-05	4.82E-04
regulation of leukocyte cell-cell adhesion (GO:1903037)	404	44	9.83	+	4.48	8.83E-17	1.18E-14
positive regulation of leukocyte mediated immunity (GO:0002705)	193	21	4.70	+	4.47	1.13E-08	5.90E-07
positive regulation of type II interferon production (GO:0032729)	92	10	2.24	+	4.47	8.09E-05	2.11E-03
antimicrobial humoral response (GO:0019730)	203	22	4.94	+	4.45	5.48E-09	3.01E-07
positive regulation of leukocyte activation (GO:0002696)	397	43	9.66	+	4.45	2.45E-16	3.15E-14
regulation of nitric oxide biosynthetic process (GO:0045428)	74	8	1.80	+	4.44	4.30E-04	9.28E-03
response to biotic stimulus (GO:0009607)	1455	157	35.41	+	4.43	2.67E-60	8.22E-57
regulation of leukocyte proliferation (GO:0070663)	306	33	7.45	+	4.43	9.18E-13	8.03E-11
positive regulation of T cell mediated immunity (GO:0002711)	93	10	2.26	+	4.42	8.87E-05	2.30E-03
positive regulation of leukocyte differentiation (GO:1902107)	214	23	5.21	+	4.42	2.89E-09	1.65E-07
positive regulation of hemopoiesis (GO:1903708)	214	23	5.21	+	4.42	2.89E-09	1.64E-07
negative regulation of mononuclear cell proliferation (GO:0032945)	121	13	2.94	+	4.41	8.12E-06	2.71E-04
immune response-activating signaling pathway (GO:0002757)	289	31	7.03	+	4.41	5.25E-12	4.28E-10
positive regulation of cell activation (GO:0050867)	421	45	10.25	+	4.39	7.95E-17	1.08E-14
myeloid leukocyte mediated immunity (GO:0002444)	75	8	1.83	+	4.38	4.71E-04	9.82E-03
positive regulation of lymphocyte differentiation (GO:0045621)	141	15	3.43	+	4.37	1.88E-06	7.26E-05
signal transduction by p53 class mediator (GO:0072331)	94	10	2.29	+	4.37	9.71E-05	2.51E-03
biological process involved in interspecies interaction between organisms (GO:0044419)	1549	164	37.70	+	4.35	4.24E-62	3.26E-58
positive regulation of cell-cell adhesion (GO:0022409)	350	37	8.52	+	4.34	6.87E-14	6.82E-12
endoderm development (GO:0007492)	76	8	1.85	+	4.33	5.16E-04	1.07E-02
cellular response to lipid (GO:0071396)	486	51	11.83	+	4.31	1.37E-18	2.17E-16
negative regulation of lymphocyte mediated immunity (GO:0002707)	86	9	2.09	+	4.30	2.44E-04	5.61E-03
regulation of T cell proliferation (GO:0042129)	220	23	5.35	+	4.30	4.94E-09	2.74E-07
detection of mechanical stimulus (GO:0050982)	67	7	1.63	+	4.29	1.20E-03	2.23E-02
positive regulation of osteoblast differentiation (GO:0045669)	77	8	1.87	+	4.27	5.64E-04	1.16E-02
regulation of nitric oxide metabolic process (GO:0080164)	77	8	1.87	+	4.27	5.64E-04	1.16E-02
response to corticosteroid (GO:0031960)	106	11	2.58	+	4.26	5.53E-05	1.52E-03
positive regulation of adaptive immune response based on somatic recombination of immune receptors built from immunoglobulin superfamily domains (GO:0002824)	164	17	3.99	+	4.26	5.65E-07	2.42E-05
regulation of tissue remodeling (GO:0034103)	87	9	2.12	+	4.25	2.67E-04	6.06E-03
regulation of immune effector process (GO:0002697)	464	48	11.29	+	4.25	2.65E-17	3.85E-15
positive regulation of immune effector process (GO:0002699)	310	32	7.54	+	4.24	6.65E-12	5.33E-10
negative regulation of myeloid cell differentiation (GO:0045638)	97	10	2.36	+	4.24	1.27E-04	3.17E-03
regulation of response to external stimulus (GO:0032101)	1174	121	28.57	+	4.23	2.23E-43	2.02E-40
regulation of myeloid cell differentiation (GO:0045637)	233	24	5.67	+	4.23	3.08E-09	1.74E-07
positive regulation of immune response (GO:0050778)	690	71	16.79	+	4.23	4.22E-25	1.30E-22
positive regulation of lymphocyte activation (GO:0051251)	360	37	8.76	+	4.22	1.65E-13	1.56E-11
regulation of T cell activation (GO:0050863)	409	42	9.95	+	4.22	3.66E-15	4.11E-13
positive regulation of myeloid cell differentiation (GO:0045639)	117	12	2.85	+	4.21	2.88E-05	8.47E-04
positive regulation of fibroblast proliferation (GO:0048146)	78	8	1.90	+	4.21	6.15E-04	1.24E-02
positive regulation of leukocyte proliferation (GO:0070665)	195	20	4.75	+	4.21	6.84E-08	3.35E-06
regulation of receptor signaling pathway via JAK-STAT (GO:0046425)	98	10	2.39	+	4.19	1.38E-04	3.41E-03
negative regulation of osteoblast differentiation (GO:0045668)	59	6	1.44	+	4.18	3.06E-03	4.90E-02
negative regulation of hydrolase activity (GO:0051346)	325	33	7.91	+	4.17	4.86E-12	3.98E-10
regulation of smooth muscle contraction (GO:0006940)	69	7	1.68	+	4.17	1.43E-03	2.61E-02
negative regulation of leukocyte mediated immunity (GO:0002704)	99	10	2.41	+	4.15	1.50E-04	3.65E-03
cytokine production (GO:0001816)	208	21	5.06	+	4.15	4.24E-08	2.13E-06
aminoglycan metabolic process (GO:0006022)	109	11	2.65	+	4.15	7.15E-05	1.91E-03
positive regulation of fat cell differentiation (GO:0045600)	70	7	1.70	+	4.11	1.55E-03	2.79E-02
negative regulation of hormone secretion (GO:0046888)	100	10	2.43	+	4.11	1.63E-04	3.93E-03
positive regulation of endocytosis (GO:0045807)	200	20	4.87	+	4.11	1.04E-07	4.95E-06
neuropeptide signaling pathway (GO:0007218)	91	9	2.21	+	4.06	3.74E-04	8.17E-03
positive regulation of adaptive immune response (GO:0002821)	172	17	4.19	+	4.06	1.11E-06	4.48E-05
positive regulation of mononuclear cell migration (GO:0071677)	81	8	1.97	+	4.06	7.92E-04	1.53E-02
positive regulation of cysteine-type endopeptidase activity (GO:2001056)	142	14	3.46	+	4.05	1.00E-05	3.28E-04
regulation of leukocyte mediated immunity (GO:0002703)	305	30	7.42	+	4.04	1.02E-10	7.27E-09
positive regulation of T cell proliferation (GO:0042102)	133	13	3.24	+	4.02	2.27E-05	6.76E-04
regulation of cell-cell adhesion (GO:0022407)	524	51	12.75	+	4.00	3.35E-17	4.78E-15
regulation of immune response (GO:0050776)	971	94	23.63	+	3.98	3.50E-31	1.54E-28
glycosaminoglycan metabolic process (GO:0030203)	93	9	2.26	+	3.98	4.40E-04	9.43E-03
response to lipid (GO:0033993)	725	70	17.64	+	3.97	3.89E-23	1.01E-20
positive regulation of endothelial cell proliferation (GO:0001938)	104	10	2.53	+	3.95	2.26E-04	5.24E-03
regulation of extrinsic apoptotic signaling pathway (GO:2001236)	168	16	4.09	+	3.91	3.71E-06	1.37E-04
regulation of lymphocyte activation (GO:0051249)	546	52	13.29	+	3.91	4.06E-17	5.69E-15
regulation of fibroblast proliferation (GO:0048145)	126	12	3.07	+	3.91	6.01E-05	1.63E-03
regulation of leukocyte activation (GO:0002694)	622	59	15.14	+	3.90	3.20E-19	5.59E-17
regulation of T cell differentiation (GO:0045580)	190	18	4.62	+	3.89	1.00E-06	4.08E-05
regulation of peptidyl-serine phosphorylation (GO:0033135)	148	14	3.60	+	3.89	1.61E-05	5.00E-04
regulation of lymphocyte apoptotic process (GO:0070228)	74	7	1.80	+	3.89	2.14E-03	3.60E-02
positive regulation of ERK1 and ERK2 cascade (GO:0070374)	233	22	5.67	+	3.88	6.75E-08	3.31E-06
regulation of receptor signaling pathway via STAT (GO:1904892)	106	10	2.58	+	3.88	2.64E-04	6.02E-03
positive regulation of smooth muscle cell proliferation (GO:0048661)	117	11	2.85	+	3.86	1.36E-04	3.36E-03
regulation of osteoblast differentiation (GO:0045667)	149	14	3.63	+	3.86	1.74E-05	5.37E-04
regulation of immune system process (GO:0002682)	1661	156	40.42	+	3.86	1.06E-51	1.81E-48
regulation of leukocyte apoptotic process (GO:2000106)	107	10	2.60	+	3.84	2.85E-04	6.37E-03
regulation of endopeptidase activity (GO:0052548)	332	31	8.08	+	3.84	1.83E-10	1.29E-08
regulation of peptidase activity (GO:0052547)	429	40	10.44	+	3.83	4.05E-13	3.71E-11
regulation of cell activation (GO:0050865)	676	63	16.45	+	3.83	4.40E-20	8.37E-18
regulation of lymphocyte proliferation (GO:0050670)	279	26	6.79	+	3.83	5.71E-09	3.12E-07
negative regulation of protein-containing complex assembly (GO:0031333)	162	15	3.94	+	3.80	1.05E-05	3.41E-04
positive regulation of endopeptidase activity (GO:0010950)	162	15	3.94	+	3.80	1.05E-05	3.40E-04
myeloid leukocyte activation (GO:0002274)	173	16	4.21	+	3.80	5.42E-06	1.93E-04
regulation of angiogenesis (GO:0045765)	303	28	7.37	+	3.80	1.78E-09	1.05E-07
regulation of mononuclear cell migration (GO:0071675)	130	12	3.16	+	3.79	8.15E-05	2.12E-03
regulation of cell killing (GO:0031341)	152	14	3.70	+	3.78	2.18E-05	6.54E-04
positive regulation of cell killing (GO:0031343)	109	10	2.65	+	3.77	3.31E-04	7.32E-03
regulation of mononuclear cell proliferation (GO:0032944)	284	26	6.91	+	3.76	8.27E-09	4.42E-07
negative regulation of cell adhesion (GO:0007162)	339	31	8.25	+	3.76	3.08E-10	2.03E-08
positive regulation of cytosolic calcium ion concentration (GO:0007204)	197	18	4.79	+	3.75	1.69E-06	6.61E-05
negative regulation of proteolysis (GO:0045861)	351	32	8.54	+	3.75	1.71E-10	1.21E-08
myeloid cell activation involved in immune response (GO:0002275)	77	7	1.87	+	3.74	2.69E-03	4.39E-02
positive regulation of lymphocyte proliferation (GO:0050671)	176	16	4.28	+	3.74	6.76E-06	2.31E-04
response to heat (GO:0009408)	88	8	2.14	+	3.74	1.36E-03	2.51E-02
positive regulation of mitochondrion organization (GO:0010822)	77	7	1.87	+	3.74	2.69E-03	4.38E-02
regulation of ossification (GO:0030278)	143	13	3.48	+	3.74	4.87E-05	1.36E-03
negative regulation of epithelial cell apoptotic process (GO:1904036)	77	7	1.87	+	3.74	2.69E-03	4.38E-02
regulation of vasculature development (GO:1901342)	310	28	7.54	+	3.71	2.97E-09	1.68E-07
regulation of lymphocyte mediated immunity (GO:0002706)	233	21	5.67	+	3.70	2.94E-07	1.30E-05
positive regulation of gliogenesis (GO:0014015)	89	8	2.17	+	3.69	1.47E-03	2.68E-02
positive regulation of epithelial cell proliferation (GO:0050679)	234	21	5.69	+	3.69	3.16E-07	1.38E-05
regulation of miRNA transcription (GO:1902893)	78	7	1.90	+	3.69	2.90E-03	4.68E-02
regulation of lymphocyte differentiation (GO:0045619)	223	20	5.43	+	3.69	6.08E-07	2.58E-05
positive regulation of mononuclear cell proliferation (GO:0032946)	179	16	4.36	+	3.67	8.39E-06	2.80E-04
negative regulation of extrinsic apoptotic signaling pathway (GO:2001237)	101	9	2.46	+	3.66	8.05E-04	1.55E-02
humoral immune response (GO:0006959)	293	26	7.13	+	3.65	1.58E-08	8.14E-07
leukocyte homeostasis (GO:0001776)	124	11	3.02	+	3.65	2.27E-04	5.27E-03
receptor internalization (GO:0031623)	79	7	1.92	+	3.64	3.11E-03	4.98E-02
endothelial cell migration (GO:0043542)	79	7	1.92	+	3.64	3.11E-03	4.98E-02
regulation of smooth muscle cell proliferation (GO:0048660)	192	17	4.67	+	3.64	5.01E-06	1.80E-04
positive regulation of cell adhesion (GO:0045785)	535	47	13.02	+	3.61	3.03E-14	3.09E-12
epithelial cell migration (GO:0010631)	114	10	2.77	+	3.60	4.75E-04	9.88E-03
immune response (GO:0006955)	1701	149	41.40	+	3.60	2.34E-45	2.41E-42
regulation of cysteine-type endopeptidase activity (GO:2000116)	217	19	5.28	+	3.60	1.66E-06	6.55E-05
positive regulation of chemotaxis (GO:0050921)	160	14	3.89	+	3.60	3.86E-05	1.10E-03
regulation of hemopoiesis (GO:1903706)	447	39	10.88	+	3.59	6.34E-12	5.11E-10
regulation of vasoconstriction (GO:0019229)	92	8	2.24	+	3.57	1.82E-03	3.14E-02
positive regulation of phosphatidylinositol 3-kinase/protein kinase B signal transduction (GO:0051897)	185	16	4.50	+	3.55	1.27E-05	4.06E-04
epithelium migration (GO:0090132)	116	10	2.82	+	3.54	5.45E-04	1.12E-02
regulation of leukocyte differentiation (GO:1902105)	360	31	8.76	+	3.54	1.34E-09	7.99E-08
positive regulation of peptidase activity (GO:0010952)	186	16	4.53	+	3.53	1.36E-05	4.33E-04
response to external stimulus (GO:0009605)	2249	193	54.73	+	3.53	2.07E-59	5.31E-56
negative regulation of secretion by cell (GO:1903531)	187	16	4.55	+	3.52	1.46E-05	4.58E-04
positive regulation of apoptotic signaling pathway (GO:2001235)	176	15	4.28	+	3.50	2.81E-05	8.28E-04
tissue remodeling (GO:0048771)	130	11	3.16	+	3.48	3.43E-04	7.55E-03
negative regulation of DNA-binding transcription factor activity (GO:0043433)	154	13	3.75	+	3.47	1.04E-04	2.66E-03
positive regulation of lymphocyte mediated immunity (GO:0002708)	166	14	4.04	+	3.47	5.78E-05	1.58E-03
tissue migration (GO:0090130)	119	10	2.90	+	3.45	6.66E-04	1.33E-02
regulation of chemotaxis (GO:0050920)	238	20	5.79	+	3.45	1.69E-06	6.62E-05
cellular response to organic substance (GO:0071310)	1705	143	41.49	+	3.45	3.88E-41	2.99E-38
positive regulation of production of molecular mediator of immune response (GO:0002702)	167	14	4.06	+	3.44	6.17E-05	1.67E-03
calcium-mediated signaling (GO:0019722)	156	13	3.80	+	3.42	1.19E-04	2.99E-03
vascular process in circulatory system (GO:0003018)	253	21	6.16	+	3.41	1.14E-06	4.59E-05
extrinsic apoptotic signaling pathway (GO:0097191)	121	10	2.94	+	3.40	7.59E-04	1.47E-02
regulation of myeloid leukocyte mediated immunity (GO:0002886)	97	8	2.36	+	3.39	2.54E-03	4.20E-02
regulation of cell adhesion (GO:0030155)	839	69	20.42	+	3.38	5.88E-19	9.84E-17
regulation of leukocyte mediated cytotoxicity (GO:0001910)	134	11	3.26	+	3.37	4.45E-04	9.46E-03
positive regulation of autophagy (GO:0010508)	160	13	3.89	+	3.34	1.54E-04	3.71E-03
regulation of response to stress (GO:0080134)	1433	116	34.87	+	3.33	2.00E-31	9.06E-29
positive regulation of leukocyte mediated cytotoxicity (GO:0001912)	99	8	2.41	+	3.32	2.88E-03	4.67E-02
negative regulation of secretion (GO:0051048)	211	17	5.14	+	3.31	1.74E-05	5.38E-04
defense response to Gram-positive bacterium (GO:0050830)	200	16	4.87	+	3.29	3.34E-05	9.67E-04
positive regulation of DNA-binding transcription factor activity (GO:0051091)	238	19	5.79	+	3.28	6.46E-06	2.23E-04
response to steroid hormone (GO:0048545)	188	15	4.58	+	3.28	6.02E-05	1.63E-03
gland morphogenesis (GO:0022612)	126	10	3.07	+	3.26	1.04E-03	1.96E-02
regulation of heart rate (GO:0002027)	114	9	2.77	+	3.24	1.89E-03	3.27E-02
regulation of endothelial cell proliferation (GO:0001936)	152	12	3.70	+	3.24	3.55E-04	7.81E-03
positive regulation of multicellular organismal process (GO:0051240)	1890	149	46.00	+	3.24	8.24E-40	5.52E-37
blood vessel diameter maintenance (GO:0097746)	191	15	4.65	+	3.23	7.21E-05	1.92E-03
regulation of tube diameter (GO:0035296)	191	15	4.65	+	3.23	7.21E-05	1.92E-03
leukocyte differentiation (GO:0002521)	484	38	11.78	+	3.23	2.61E-10	1.78E-08
negative regulation of cell population proliferation (GO:0008285)	765	60	18.62	+	3.22	1.26E-15	1.49E-13
regulation of signaling receptor activity (GO:0010469)	115	9	2.80	+	3.22	2.01E-03	3.45E-02
immune response-regulating cell surface receptor signaling pathway (GO:0002768)	230	18	5.60	+	3.22	1.48E-05	4.63E-04
regulation of tube size (GO:0035150)	192	15	4.67	+	3.21	7.65E-05	2.01E-03
negative regulation of gene expression, epigenetic (GO:0045814)	128	10	3.12	+	3.21	1.17E-03	2.18E-02
negative regulation of catalytic activity (GO:0043086)	589	46	14.33	+	3.21	3.77E-12	3.16E-10
regulation of ERK1 and ERK2 cascade (GO:0070372)	333	26	8.10	+	3.21	2.05E-07	9.25E-06
regulation of hormone secretion (GO:0046883)	336	26	8.18	+	3.18	2.44E-07	1.09E-05
positive regulation of MAPK cascade (GO:0043410)	530	41	12.90	+	3.18	7.90E-11	5.71E-09
immune system process (GO:0002376)	2468	189	60.06	+	3.15	2.91E-50	4.49E-47
regulation of systemic arterial blood pressure (GO:0003073)	131	10	3.19	+	3.14	1.40E-03	2.56E-02
regulation of wound healing (GO:0061041)	131	10	3.19	+	3.14	1.40E-03	2.56E-02
epidermal cell differentiation (GO:0009913)	210	16	5.11	+	3.13	6.02E-05	1.63E-03
response to wounding (GO:0009611)	355	27	8.64	+	3.13	2.02E-07	9.17E-06
regeneration (GO:0031099)	119	9	2.90	+	3.11	2.54E-03	4.19E-02
response to organic substance (GO:0010033)	2499	188	60.82	+	3.09	8.83E-49	1.13E-45
positive regulation of protein phosphorylation (GO:0001934)	679	51	16.52	+	3.09	1.05E-12	9.05E-11
positive regulation of protein serine/threonine kinase activity (GO:0071902)	161	12	3.92	+	3.06	5.97E-04	1.21E-02
regulation of DNA-binding transcription factor activity (GO:0051090)	390	29	9.49	+	3.06	1.16E-07	5.49E-06
cell-cell adhesion (GO:0098609)	459	34	11.17	+	3.04	1.02E-08	5.36E-07
positive regulation of gene expression (GO:0010628)	1289	95	31.37	+	3.03	1.40E-22	3.43E-20
cellular response to oxygen-containing compound (GO:1901701)	1036	76	25.21	+	3.01	5.76E-18	8.62E-16
response to temperature stimulus (GO:0009266)	164	12	3.99	+	3.01	7.04E-04	1.39E-02
negative regulation of multicellular organismal process (GO:0051241)	1275	93	31.03	+	3.00	8.74E-22	2.01E-19
cellular response to chemical stimulus (GO:0070887)	2372	173	57.73	+	3.00	1.90E-42	1.54E-39
positive regulation of phosphorylation (GO:0042327)	728	53	17.72	+	2.99	1.23E-12	1.05E-10
regulation of gliogenesis (GO:0014013)	139	10	3.38	+	2.96	2.17E-03	3.63E-02
extracellular matrix organization (GO:0030198)	278	20	6.77	+	2.96	1.74E-05	5.38E-04
negative regulation of cell development (GO:0010721)	320	23	7.79	+	2.95	4.19E-06	1.54E-04
external encapsulating structure organization (GO:0045229)	279	20	6.79	+	2.95	1.83E-05	5.63E-04
positive regulation of cell migration (GO:0030335)	600	43	14.60	+	2.94	3.00E-10	2.00E-08
extracellular structure organization (GO:0043062)	280	20	6.81	+	2.93	1.93E-05	5.88E-04
skin development (GO:0043588)	308	22	7.50	+	2.93	7.47E-06	2.54E-04
regulation of endocytosis (GO:0030100)	337	24	8.20	+	2.93	3.05E-06	1.14E-04
regulation of peptide secretion (GO:0002791)	267	19	6.50	+	2.92	3.26E-05	9.48E-04
leukocyte activation involved in immune response (GO:0002366)	225	16	5.48	+	2.92	1.35E-04	3.36E-03
regulation of blood pressure (GO:0008217)	225	16	5.48	+	2.92	1.35E-04	3.35E-03
regulation of reactive oxygen species metabolic process (GO:2000377)	169	12	4.11	+	2.92	9.16E-04	1.75E-02
detection of abiotic stimulus (GO:0009582)	141	10	3.43	+	2.91	2.41E-03	4.01E-02
regulation of hydrolase activity (GO:0051336)	889	63	21.64	+	2.91	2.62E-14	2.69E-12
positive regulation of phosphorus metabolic process (GO:0010562)	821	58	19.98	+	2.90	3.48E-13	3.22E-11
positive regulation of phosphate metabolic process (GO:0045937)	821	58	19.98	+	2.90	3.48E-13	3.20E-11
regulation of peptide transport (GO:0090087)	269	19	6.55	+	2.90	3.61E-05	1.04E-03
detection of external stimulus (GO:0009581)	142	10	3.46	+	2.89	2.54E-03	4.20E-02
T cell differentiation (GO:0030217)	213	15	5.18	+	2.89	2.41E-04	5.57E-03
biological process involved in symbiotic interaction (GO:0044403)	185	13	4.50	+	2.89	6.28E-04	1.26E-02
positive regulation of protein kinase activity (GO:0045860)	300	21	7.30	+	2.88	1.63E-05	5.05E-04
positive regulation of cell motility (GO:2000147)	629	44	15.31	+	2.87	3.97E-10	2.59E-08
positive regulation of cell population proliferation (GO:0008284)	1058	74	25.75	+	2.87	2.21E-16	2.88E-14
cell migration (GO:0016477)	944	66	22.97	+	2.87	1.13E-14	1.19E-12
cell activation involved in immune response (GO:0002263)	229	16	5.57	+	2.87	1.66E-04	3.98E-03
regulation of MAPK cascade (GO:0043408)	730	51	17.77	+	2.87	1.54E-11	1.19E-09
myeloid cell differentiation (GO:0030099)	331	23	8.06	+	2.86	7.32E-06	2.50E-04
regulation of B cell activation (GO:0050864)	144	10	3.50	+	2.85	2.81E-03	4.56E-02
mononuclear cell differentiation (GO:1903131)	389	27	9.47	+	2.85	1.22E-06	4.86E-05
intrinsic apoptotic signaling pathway (GO:0097193)	188	13	4.58	+	2.84	7.30E-04	1.44E-02
regulation of mitochondrion organization (GO:0010821)	145	10	3.53	+	2.83	2.96E-03	4.77E-02
negative regulation of protein phosphorylation (GO:0001933)	321	22	7.81	+	2.82	1.43E-05	4.52E-04
alpha-beta T cell activation (GO:0046631)	146	10	3.55	+	2.81	3.11E-03	4.98E-02
blood circulation (GO:0008015)	454	31	11.05	+	2.81	2.82E-07	1.26E-05
positive regulation of locomotion (GO:0040017)	645	44	15.70	+	2.80	8.71E-10	5.38E-08
regulation of response to wounding (GO:1903034)	176	12	4.28	+	2.80	1.30E-03	2.40E-02
negative regulation of molecular function (GO:0044092)	912	62	22.20	+	2.79	2.72E-13	2.53E-11
circulatory system process (GO:0003013)	486	33	11.83	+	2.79	1.32E-07	6.25E-06
response to mechanical stimulus (GO:0009612)	162	11	3.94	+	2.79	2.11E-03	3.58E-02
cellular response to starvation (GO:0009267)	177	12	4.31	+	2.79	1.37E-03	2.51E-02
regulation of nervous system process (GO:0031644)	163	11	3.97	+	2.77	2.21E-03	3.70E-02
apoptotic signaling pathway (GO:0097190)	341	23	8.30	+	2.77	1.19E-05	3.79E-04
regulation of protein phosphorylation (GO:0001932)	1038	70	25.26	+	2.77	9.82E-15	1.06E-12
response to oxygen-containing compound (GO:1901700)	1469	99	35.75	+	2.77	1.03E-20	2.09E-18
positive regulation of programmed cell death (GO:0043068)	668	45	16.26	+	2.77	8.25E-10	5.13E-08
negative regulation of gene expression (GO:0010629)	1028	69	25.02	+	2.76	1.96E-14	2.03E-12
regulation of proteolysis (GO:0030162)	734	49	17.86	+	2.74	1.91E-10	1.34E-08
receptor-mediated endocytosis (GO:0006898)	165	11	4.02	+	2.74	2.43E-03	4.04E-02
regulation of epithelial cell proliferation (GO:0050678)	422	28	10.27	+	2.73	1.87E-06	7.25E-05
multi-organism reproductive process (GO:0044703)	181	12	4.40	+	2.72	1.65E-03	2.96E-02
regulation of muscle contraction (GO:0006937)	166	11	4.04	+	2.72	2.55E-03	4.20E-02
wound healing (GO:0042060)	258	17	6.28	+	2.71	2.11E-04	4.93E-03
maintenance of location (GO:0051235)	183	12	4.45	+	2.69	1.81E-03	3.14E-02
regulation of cell population proliferation (GO:0042127)	1786	117	43.47	+	2.69	1.40E-23	3.80E-21
positive regulation of proteolysis (GO:0045862)	352	23	8.57	+	2.68	1.97E-05	5.99E-04
MAPK cascade (GO:0000165)	184	12	4.48	+	2.68	1.90E-03	3.28E-02
regulation of protein serine/threonine kinase activity (GO:0071900)	292	19	7.11	+	2.67	1.08E-04	2.74E-03
ossification (GO:0001503)	262	17	6.38	+	2.67	2.53E-04	5.80E-03
regulation of peptide hormone secretion (GO:0090276)	262	17	6.38	+	2.67	2.53E-04	5.79E-03
regulation of apoptotic signaling pathway (GO:2001233)	433	28	10.54	+	2.66	3.07E-06	1.14E-04
regulation of protein-containing complex assembly (GO:0043254)	449	29	10.93	+	2.65	2.10E-06	8.03E-05
multi-multicellular organism process (GO:0044706)	186	12	4.53	+	2.65	2.08E-03	3.53E-02
positive regulation of protein modification process (GO:0031401)	869	56	21.15	+	2.65	3.44E-11	2.58E-09
immune response-activating cell surface receptor signaling pathway (GO:0002429)	218	14	5.31	+	2.64	9.58E-04	1.83E-02
regulation of multicellular organismal process (GO:0051239)	3270	210	79.58	+	2.64	2.75E-44	2.65E-41
cell surface receptor signaling pathway (GO:0007166)	1900	122	46.24	+	2.64	6.98E-24	1.95E-21
regulation of phosphorylation (GO:0042325)	1123	72	27.33	+	2.63	4.96E-14	4.99E-12
response to starvation (GO:0042594)	203	13	4.94	+	2.63	1.47E-03	2.69E-02
regulation of cell migration (GO:0030334)	1016	65	24.73	+	2.63	1.07E-12	9.18E-11
negative regulation of phosphorylation (GO:0042326)	344	22	8.37	+	2.63	4.11E-05	1.16E-03
regulation of phosphatidylinositol 3-kinase/protein kinase B signal transduction (GO:0051896)	266	17	6.47	+	2.63	3.02E-04	6.69E-03
T cell activation (GO:0042110)	408	26	9.93	+	2.62	8.93E-06	2.97E-04
negative regulation of protein metabolic process (GO:0051248)	958	61	23.31	+	2.62	6.94E-12	5.54E-10
positive regulation of kinase activity (GO:0033674)	347	22	8.44	+	2.61	4.67E-05	1.31E-03
positive regulation of response to stimulus (GO:0048584)	2371	150	57.70	+	2.60	3.45E-29	1.33E-26
response to stress (GO:0006950)	3310	209	80.56	+	2.59	7.33E-43	6.27E-40
negative regulation of phosphorus metabolic process (GO:0010563)	413	26	10.05	+	2.59	1.11E-05	3.58E-04
negative regulation of phosphate metabolic process (GO:0045936)	413	26	10.05	+	2.59	1.11E-05	3.57E-04
positive regulation of cellular catabolic process (GO:0031331)	334	21	8.13	+	2.58	7.78E-05	2.03E-03
negative regulation of signal transduction (GO:0009968)	1355	85	32.98	+	2.58	6.40E-16	7.89E-14
negative regulation of response to stimulus (GO:0048585)	1781	111	43.34	+	2.56	1.28E-20	2.53E-18
positive regulation of protein metabolic process (GO:0051247)	1333	83	32.44	+	2.56	2.27E-15	2.61E-13
positive regulation of apoptotic process (GO:0043065)	645	40	15.70	+	2.55	7.17E-08	3.47E-06
positive regulation of hydrolase activity (GO:0051345)	486	30	11.83	+	2.54	3.49E-06	1.29E-04
regulation of protein kinase activity (GO:0045859)	520	32	12.66	+	2.53	1.76E-06	6.87E-05
negative regulation of cell communication (GO:0010648)	1480	91	36.02	+	2.53	2.13E-16	2.81E-14
angiogenesis (GO:0001525)	342	21	8.32	+	2.52	1.09E-04	2.75E-03
regulation of cell motility (GO:2000145)	1075	66	26.16	+	2.52	6.03E-12	4.89E-10
negative regulation of signaling (GO:0023057)	1477	90	35.95	+	2.50	4.98E-16	6.19E-14
regulation of protein secretion (GO:0050708)	329	20	8.01	+	2.50	1.80E-04	4.27E-03
regulation of catalytic activity (GO:0050790)	1599	97	38.91	+	2.49	3.64E-17	5.14E-15
positive regulation of intracellular signal transduction (GO:1902533)	1088	66	26.48	+	2.49	8.68E-12	6.82E-10
epidermis development (GO:0008544)	347	21	8.44	+	2.49	1.33E-04	3.30E-03
cell activation (GO:0001775)	812	49	19.76	+	2.48	6.88E-09	3.73E-07
negative regulation of cell migration (GO:0030336)	315	19	7.67	+	2.48	2.85E-04	6.37E-03
immune effector process (GO:0002252)	597	36	14.53	+	2.48	9.73E-07	3.98E-05
regulation of phosphate metabolic process (GO:0019220)	1296	78	31.54	+	2.47	1.13E-13	1.10E-11
regulation of phosphorus metabolic process (GO:0051174)	1297	78	31.57	+	2.47	1.17E-13	1.13E-11
positive regulation of developmental process (GO:0051094)	1515	91	36.87	+	2.47	7.48E-16	8.93E-14
epithelial cell proliferation (GO:0050673)	217	13	5.28	+	2.46	2.65E-03	4.36E-02
positive regulation of cell communication (GO:0010647)	1891	113	46.02	+	2.46	1.75E-19	3.14E-17
regulation of hormone levels (GO:0010817)	620	37	15.09	+	2.45	7.59E-07	3.17E-05
regulation of blood circulation (GO:1903522)	269	16	6.55	+	2.44	9.75E-04	1.85E-02
positive regulation of signal transduction (GO:0009967)	1665	99	40.52	+	2.44	7.17E-17	9.86E-15
positive regulation of signaling (GO:0023056)	1892	112	46.05	+	2.43	4.66E-19	7.98E-17
regulation of multicellular organismal development (GO:2000026)	1592	94	38.74	+	2.43	7.41E-16	8.92E-14
regulation of locomotion (GO:0040012)	1119	66	27.23	+	2.42	4.12E-11	3.05E-09
leukocyte activation (GO:0045321)	718	42	17.47	+	2.40	1.82E-07	8.37E-06
cellular response to extracellular stimulus (GO:0031668)	257	15	6.25	+	2.40	1.67E-03	2.99E-02
positive regulation of cell differentiation (GO:0045597)	996	58	24.24	+	2.39	1.08E-09	6.58E-08
cell motility (GO:0048870)	1152	67	28.04	+	2.39	3.96E-11	2.95E-09
negative regulation of cell motility (GO:2000146)	328	19	7.98	+	2.38	7.62E-04	1.47E-02
cell adhesion (GO:0007155)	899	52	21.88	+	2.38	1.12E-08	5.87E-07
response to hormone (GO:0009725)	657	38	15.99	+	2.38	9.39E-07	3.86E-05
programmed cell death (GO:0012501)	1079	62	26.26	+	2.36	3.55E-10	2.33E-08
cell death (GO:0008219)	1080	62	26.28	+	2.36	3.65E-10	2.39E-08
positive regulation of catalytic activity (GO:0043085)	926	53	22.54	+	2.35	9.58E-09	5.05E-07
positive regulation of transferase activity (GO:0051347)	421	24	10.25	+	2.34	1.42E-04	3.48E-03
response to organic cyclic compound (GO:0014070)	703	40	17.11	+	2.34	1.10E-06	4.48E-05
hemopoiesis (GO:0030097)	794	45	19.32	+	2.33	1.95E-07	8.87E-06
regulation of autophagy (GO:0010506)	300	17	7.30	+	2.33	1.75E-03	3.05E-02
apoptotic process (GO:0006915)	1024	58	24.92	+	2.33	2.26E-09	1.32E-07
regulation of kinase activity (GO:0043549)	587	33	14.29	+	2.31	8.74E-06	2.91E-04
negative regulation of protein modification process (GO:0031400)	448	25	10.90	+	2.29	1.30E-04	3.23E-03
regulation of cell development (GO:0060284)	968	54	23.56	+	2.29	2.20E-08	1.13E-06
positive regulation of cell development (GO:0010720)	556	31	13.53	+	2.29	1.93E-05	5.89E-04
response to chemical (GO:0042221)	3896	217	94.82	+	2.29	3.94E-36	2.25E-33
regulation of protein modification process (GO:0031399)	1347	75	32.78	+	2.29	1.61E-11	1.23E-09
regulation of body fluid levels (GO:0050878)	327	18	7.96	+	2.26	1.48E-03	2.69E-02
regulation of programmed cell death (GO:0043067)	1655	91	40.28	+	2.26	2.09E-13	1.96E-11
leukocyte mediated immunity (GO:0002443)	437	24	10.64	+	2.26	2.18E-04	5.07E-03
cellular response to external stimulus (GO:0071496)	292	16	7.11	+	2.25	2.98E-03	4.80E-02
regulation of secretion by cell (GO:1903530)	694	38	16.89	+	2.25	3.73E-06	1.37E-04
vasculature development (GO:0001944)	604	33	14.70	+	2.24	1.95E-05	5.95E-04
blood vessel morphogenesis (GO:0048514)	458	25	11.15	+	2.24	1.73E-04	4.14E-03
regulation of molecular function (GO:0065009)	2286	124	55.63	+	2.23	5.51E-18	8.41E-16
regulation of protein metabolic process (GO:0051246)	2326	126	56.61	+	2.23	2.77E-18	4.27E-16
negative regulation of intracellular signal transduction (GO:1902532)	574	31	13.97	+	2.22	4.30E-05	1.22E-03
blood vessel development (GO:0001568)	574	31	13.97	+	2.22	4.30E-05	1.21E-03
adaptive immune response (GO:0002250)	558	30	13.58	+	2.21	6.25E-05	1.68E-03
regulation of apoptotic process (GO:0042981)	1604	86	39.04	+	2.20	3.13E-12	2.63E-10
positive regulation of molecular function (GO:0044093)	1287	69	31.32	+	2.20	6.04E-10	3.81E-08
lymphocyte differentiation (GO:0030098)	338	18	8.23	+	2.19	1.93E-03	3.32E-02
cellular response to organic cyclic compound (GO:0071407)	414	22	10.08	+	2.18	5.99E-04	1.21E-02
regulation of intracellular signal transduction (GO:1902531)	1754	93	42.69	+	2.18	6.56E-13	5.87E-11
regulation of system process (GO:0044057)	642	34	15.62	+	2.18	2.29E-05	6.83E-04
regulation of secretion (GO:0051046)	775	41	18.86	+	2.17	3.84E-06	1.41E-04
regulation of signal transduction (GO:0009966)	3065	162	74.59	+	2.17	5.09E-23	1.31E-20
negative regulation of locomotion (GO:0040013)	360	19	8.76	+	2.17	1.55E-03	2.79E-02
regulation of response to stimulus (GO:0048583)	4094	216	99.64	+	2.17	3.00E-32	1.45E-29
negative regulation of transport (GO:0051051)	495	26	12.05	+	2.16	2.81E-04	6.31E-03
negative regulation of programmed cell death (GO:0043069)	1011	53	24.60	+	2.15	1.65E-07	7.65E-06
regulation of transferase activity (GO:0051338)	692	36	16.84	+	2.14	2.30E-05	6.82E-04
negative regulation of apoptotic process (GO:0043066)	981	51	23.87	+	2.14	3.64E-07	1.59E-05
positive regulation of cellular component organization (GO:0051130)	1272	66	30.96	+	2.13	5.67E-09	3.11E-07
regulation of protein transport (GO:0051223)	528	27	12.85	+	2.10	2.86E-04	6.36E-03
positive regulation of transport (GO:0051050)	1039	53	25.29	+	2.10	4.27E-07	1.84E-05
regulation of cell communication (GO:0010646)	3543	180	86.23	+	2.09	6.11E-24	1.77E-21
regulation of cell differentiation (GO:0045595)	1700	86	41.37	+	2.08	7.12E-11	5.17E-09
regulation of signaling (GO:0023051)	3542	179	86.20	+	2.08	2.05E-23	5.45E-21
lymphocyte activation (GO:0046649)	581	29	14.14	+	2.05	2.95E-04	6.55E-03
negative regulation of cell differentiation (GO:0045596)	725	36	17.64	+	2.04	6.32E-05	1.70E-03
positive regulation of macromolecule biosynthetic process (GO:0010557)	2579	128	62.77	+	2.04	1.43E-15	1.68E-13
positive regulation of cellular biosynthetic process (GO:0031328)	2679	131	65.20	+	2.01	2.28E-15	2.60E-13
positive regulation of biosynthetic process (GO:0009891)	2707	131	65.88	+	1.99	5.44E-15	6.07E-13
regulation of developmental process (GO:0050793)	2646	128	64.40	+	1.99	1.00E-14	1.07E-12
negative regulation of developmental process (GO:0051093)	1015	49	24.70	+	1.98	5.27E-06	1.88E-04
intracellular signaling cassette (GO:0141124)	768	37	18.69	+	1.98	1.03E-04	2.62E-03
positive regulation of catabolic process (GO:0009896)	524	25	12.75	+	1.96	1.38E-03	2.54E-02
positive regulation of cellular metabolic process (GO:0031325)	3427	163	83.40	+	1.95	2.21E-18	3.47E-16
regulation of establishment of protein localization (GO:0070201)	610	29	14.85	+	1.95	6.98E-04	1.38E-02
regulation of anatomical structure morphogenesis (GO:0022603)	932	44	22.68	+	1.94	2.86E-05	8.41E-04
cellular response to nitrogen compound (GO:1901699)	580	27	14.12	+	1.91	1.42E-03	2.60E-02
positive regulation of macromolecule metabolic process (GO:0010604)	3461	160	84.23	+	1.90	8.41E-17	1.14E-14
positive regulation of metabolic process (GO:0009893)	3808	176	92.68	+	1.90	9.20E-19	1.49E-16
negative regulation of macromolecule metabolic process (GO:0010605)	2733	126	66.51	+	1.89	5.96E-13	5.36E-11
regulation of transport (GO:0051049)	1846	85	44.93	+	1.89	8.90E-09	4.71E-07
regulation of vesicle-mediated transport (GO:0060627)	609	28	14.82	+	1.89	1.25E-03	2.31E-02
negative regulation of macromolecule biosynthetic process (GO:0010558)	2065	94	50.26	+	1.87	2.88E-09	1.65E-07
response to endogenous stimulus (GO:0009719)	1278	58	31.10	+	1.86	5.32E-06	1.90E-04
regulation of localization (GO:0032879)	2251	102	54.78	+	1.86	5.04E-10	3.24E-08
negative regulation of metabolic process (GO:0009892)	2967	134	72.21	+	1.86	5.08E-13	4.60E-11
tube morphogenesis (GO:0035239)	756	34	18.40	+	1.85	6.53E-04	1.30E-02
cell-cell signaling (GO:0007267)	914	41	22.24	+	1.84	1.67E-04	4.00E-03
positive regulation of cellular process (GO:0048522)	5901	264	143.61	+	1.84	3.37E-29	1.33E-26
negative regulation of cellular biosynthetic process (GO:0031327)	2124	95	51.69	+	1.84	4.80E-09	2.67E-07
negative regulation of biosynthetic process (GO:0009890)	2147	95	52.25	+	1.82	8.87E-09	4.71E-07
regulation of cellular catabolic process (GO:0031329)	634	28	15.43	+	1.81	2.39E-03	3.99E-02
positive regulation of biological process (GO:0048518)	6391	281	155.54	+	1.81	1.43E-30	5.94E-28
negative regulation of biological process (GO:0048519)	5522	242	134.39	+	1.80	2.05E-24	6.07E-22
response to nitrogen compound (GO:1901698)	960	42	23.36	+	1.80	2.40E-04	5.54E-03
response to abiotic stimulus (GO:0009628)	1007	44	24.51	+	1.80	2.08E-04	4.87E-03
signaling (GO:0023052)	5307	231	129.16	+	1.79	1.27E-22	3.17E-20
signal transduction (GO:0007165)	5007	217	121.86	+	1.78	1.49E-20	2.88E-18
epithelium development (GO:0060429)	1205	52	29.33	+	1.77	6.70E-05	1.80E-03
cell communication (GO:0007154)	5475	235	133.25	+	1.76	3.36E-22	8.08E-20
tissue development (GO:0009888)	1849	79	45.00	+	1.76	7.97E-07	3.32E-05
negative regulation of cellular component organization (GO:0051129)	778	33	18.93	+	1.74	1.93E-03	3.33E-02
regulation of cellular component biogenesis (GO:0044087)	1040	44	25.31	+	1.74	3.98E-04	8.62E-03
positive regulation of transcription by RNA polymerase II (GO:0045944)	1278	54	31.10	+	1.74	7.52E-05	1.98E-03
tube development (GO:0035295)	996	42	24.24	+	1.73	6.62E-04	1.32E-02
cell population proliferation (GO:0008283)	878	37	21.37	+	1.73	1.56E-03	2.79E-02
negative regulation of cellular process (GO:0048523)	5040	212	122.66	+	1.73	2.66E-18	4.14E-16
circulatory system development (GO:0072359)	979	41	23.83	+	1.72	8.85E-04	1.70E-02
regulation of protein localization (GO:0032880)	994	41	24.19	+	1.69	9.99E-04	1.90E-02
intracellular signal transduction (GO:0035556)	1460	60	35.53	+	1.69	6.70E-05	1.80E-03
negative regulation of cellular metabolic process (GO:0031324)	2587	106	62.96	+	1.68	6.05E-08	2.99E-06
animal organ morphogenesis (GO:0009887)	1074	44	26.14	+	1.68	7.39E-04	1.43E-02
response to stimulus (GO:0050896)	8811	356	214.43	+	1.66	8.45E-36	4.65E-33
positive regulation of nitrogen compound metabolic process (GO:0051173)	2999	121	72.99	+	1.66	1.07E-08	5.58E-07
cellular response to endogenous stimulus (GO:0071495)	1044	42	25.41	+	1.65	1.35E-03	2.49E-02
negative regulation of nitrogen compound metabolic process (GO:0051172)	2288	92	55.68	+	1.65	1.29E-06	5.15E-05
regulation of biological quality (GO:0065008)	2997	120	72.94	+	1.65	2.17E-08	1.12E-06
cellular response to stimulus (GO:0051716)	6747	270	164.20	+	1.64	5.45E-22	1.29E-19
regulation of cellular localization (GO:0060341)	1100	44	26.77	+	1.64	1.22E-03	2.28E-02
proteolysis (GO:0006508)	1225	49	29.81	+	1.64	7.56E-04	1.46E-02
positive regulation of DNA-templated transcription (GO:0045893)	1609	64	39.16	+	1.63	9.94E-05	2.56E-03
positive regulation of RNA biosynthetic process (GO:1902680)	1612	64	39.23	+	1.63	1.02E-04	2.60E-03
anatomical structure formation involved in morphogenesis (GO:0048646)	1010	40	24.58	+	1.63	2.35E-03	3.92E-02
regulation of cellular component organization (GO:0051128)	2595	102	63.15	+	1.62	8.61E-07	3.57E-05
anatomical structure morphogenesis (GO:0009653)	2333	91	56.78	+	1.60	6.44E-06	2.23E-04
animal organ development (GO:0048513)	2942	114	71.60	+	1.59	3.15E-07	1.39E-05
regulation of macromolecule metabolic process (GO:0060255)	6031	227	146.78	+	1.55	5.02E-14	5.02E-12
regulation of gene expression (GO:0010468)	4736	178	115.26	+	1.54	2.39E-10	1.65E-08
cell differentiation (GO:0030154)	3847	143	93.62	+	1.53	7.03E-08	3.42E-06
cellular developmental process (GO:0048869)	3848	143	93.65	+	1.53	7.07E-08	3.44E-06
regulation of metabolic process (GO:0019222)	6551	243	159.43	+	1.52	1.52E-14	1.58E-12
regulation of macromolecule biosynthetic process (GO:0010556)	4863	180	118.35	+	1.52	7.08E-10	4.41E-08
positive regulation of RNA metabolic process (GO:0051254)	1757	65	42.76	+	1.52	6.67E-04	1.33E-02
regulation of cellular biosynthetic process (GO:0031326)	5021	185	122.20	+	1.51	4.14E-10	2.69E-08
regulation of biosynthetic process (GO:0009889)	5065	185	123.27	+	1.50	9.10E-10	5.58E-08
anatomical structure development (GO:0048856)	5507	199	134.02	+	1.48	2.92E-10	1.95E-08
regulation of cellular metabolic process (GO:0031323)	5927	214	144.25	+	1.48	3.86E-11	2.88E-09
system development (GO:0048731)	3519	126	85.64	+	1.47	5.09E-06	1.82E-04
cell development (GO:0048468)	2521	89	61.35	+	1.45	3.33E-04	7.34E-03
developmental process (GO:0032502)	5880	207	143.10	+	1.45	1.26E-09	7.59E-08
regulation of nitrogen compound metabolic process (GO:0051171)	5404	188	131.52	+	1.43	3.40E-08	1.72E-06
regulation of primary metabolic process (GO:0080090)	5594	190	136.14	+	1.40	1.98E-07	8.98E-06
multicellular organism development (GO:0007275)	4310	143	104.89	+	1.36	5.39E-05	1.49E-03
regulation of biological process (GO:0050789)	12183	402	296.50	+	1.36	1.35E-21	3.01E-19
biological regulation (GO:0065007)	12576	410	306.06	+	1.34	3.03E-21	6.47E-19
regulation of cellular process (GO:0050794)	11558	373	281.29	+	1.33	3.88E-16	4.86E-14
multicellular organismal process (GO:0032501)	7704	243	187.49	+	1.30	6.59E-07	2.78E-05
cellular process (GO:0009987)	15465	438	376.37	+	1.16	9.09E-10	5.60E-08
biological_process (GO:0008150)	20747	523	504.92	+	1.04	1.88E-04	4.44E-03
cellular aromatic compound metabolic process (GO:0006725)	2800	45	68.14	-	.66	1.96E-03	3.38E-02
organic cyclic compound metabolic process (GO:1901360)	3059	49	74.45	-	.66	9.71E-04	1.85E-02
cellular nitrogen compound metabolic process (GO:0034641)	3108	49	75.64	-	.65	5.31E-04	1.10E-02
heterocycle metabolic process (GO:0046483)	2743	38	66.76	-	.57	6.51E-05	1.75E-03
sensory perception (GO:0007600)	1669	23	40.62	-	.57	2.79E-03	4.53E-02
nucleobase-containing compound metabolic process (GO:0006139)	2577	35	62.72	-	.56	7.31E-05	1.93E-03
RNA metabolic process (GO:0016070)	1453	19	35.36	-	.54	2.62E-03	4.31E-02
organelle organization (GO:0006996)	3012	38	73.30	-	.52	1.58E-06	6.22E-05
nucleic acid metabolic process (GO:0090304)	2045	24	49.77	-	.48	3.05E-05	8.93E-04
intracellular transport (GO:0046907)	1148	13	27.94	-	.47	2.12E-03	3.59E-02
cell cycle (GO:0007049)	1289	14	31.37	-	.45	5.22E-04	1.08E-02
Unclassified (UNCLASSIFIED)	1236	12	30.08	-	.40	1.88E-04	4.45E-03
organelle assembly (GO:0070925)	837	8	20.37	-	.39	2.69E-03	4.38E-02
cell cycle process (GO:0022402)	871	8	21.20	-	.38	1.52E-03	2.73E-02
DNA metabolic process (GO:0006259)	705	6	17.16	-	.35	2.68E-03	4.38E-02
sensory perception of chemical stimulus (GO:0007606)	1262	9	30.71	-	.29	4.70E-06	1.72E-04
RNA processing (GO:0006396)	816	5	19.86	-	.25	1.08E-04	2.74E-03
sensory perception of smell (GO:0007608)	1162	6	28.28	-	.21	4.04E-07	1.76E-05
mRNA metabolic process (GO:0016071)	601	3	14.63	-	.21	4.04E-04	8.73E-03
microtubule-based process (GO:0007017)	848	4	20.64	-	.19	1.16E-05	3.71E-04
plasma membrane bounded cell projection assembly (GO:0120031)	438	2	10.66	-	.19	2.54E-03	4.20E-02
cell projection assembly (GO:0030031)	451	2	10.98	-	.18	1.79E-03	3.11E-02
mitochondrion organization (GO:0007005)	456	2	11.10	-	.18	1.81E-03	3.13E-02
translation (GO:0006412)	380	1	9.25	-	.11	1.96E-03	3.37E-02
mRNA processing (GO:0006397)	443	1	10.78	-	.09	4.43E-04	9.44E-03
microtubule cytoskeleton organization (GO:0000226)	556	1	13.53	-	.07	3.26E-05	9.48E-04
chromosome segregation (GO:0007059)	331	0	8.06	-	 < 0.01	4.64E-04	9.87E-03
Golgi vesicle transport (GO:0048193)	265	0	6.45	-	 < 0.01	2.24E-03	3.73E-02
RNA splicing (GO:0008380)	356	0	8.66	-	 < 0.01	3.33E-04	7.34E-03
```
