## Supplementary 11 for "RNA-seq gene expression profiling of the bladder in a mouse model of urogenital schistosomiasis"

```
Analysis Type:	PANTHER Overrepresentation Test (Released 20240226)
Annotation Version and Release Date:	GO Ontology database DOI:  10.5281/zenodo.10536401 Released 2024-01-17
Analyzed List:	panther_input_rm-a.txt (Mus musculus)
Reference List:	Mus musculus (all genes in database)
Test Type:	FISHER
Correction:	FDR
GO biological process complete	Mus musculus - REFLIST (21983)	panther_input_rm-a.txt (61)	panther_input_rm-a.txt (expected)	panther_input_rm-a.txt (over/under)	panther_input_rm-a.txt (fold Enrichment)	panther_input_rm-a.txt (raw P-value)	panther_input_rm-a.txt (FDR)
response to cytokine (GO:0034097)	836	19	2.32	+	8.19	5.67E-13	8.73E-09
response to organic substance (GO:0010033)	2499	28	6.93	+	4.04	1.37E-11	5.29E-08
cytokine-mediated signaling pathway (GO:0019221)	351	13	.97	+	13.35	1.16E-11	5.94E-08
cellular response to cytokine stimulus (GO:0071345)	729	17	2.02	+	8.40	8.10E-12	6.24E-08
defense response (GO:0006952)	1472	22	4.08	+	5.39	2.22E-11	6.84E-08
defense response to other organism (GO:0098542)	1075	18	2.98	+	6.03	3.95E-10	8.70E-07
immune response (GO:0006955)	1701	22	4.72	+	4.66	3.60E-10	9.25E-07
neutrophil chemotaxis (GO:0030593)	77	7	.21	+	32.76	1.83E-09	3.53E-06
inflammatory response (GO:0006954)	544	13	1.51	+	8.61	2.51E-09	3.86E-06
immune system process (GO:0002376)	2468	25	6.85	+	3.65	2.45E-09	4.20E-06
biological process involved in interspecies interaction between organisms (GO:0044419)	1549	20	4.30	+	4.65	3.06E-09	4.29E-06
granulocyte chemotaxis (GO:0071621)	84	7	.23	+	30.03	3.40E-09	4.37E-06
leukocyte chemotaxis (GO:0030595)	139	8	.39	+	20.74	4.63E-09	4.76E-06
response to external biotic stimulus (GO:0043207)	1413	19	3.92	+	4.85	4.42E-09	4.86E-06
myeloid leukocyte migration (GO:0097529)	141	8	.39	+	20.45	5.19E-09	4.99E-06
response to other organism (GO:0051707)	1411	19	3.92	+	4.85	4.32E-09	5.11E-06
neutrophil migration (GO:1990266)	92	7	.26	+	27.42	6.47E-09	5.86E-06
response to biotic stimulus (GO:0009607)	1455	19	4.04	+	4.71	7.13E-09	6.10E-06
positive regulation of response to external stimulus (GO:0032103)	608	13	1.69	+	7.71	9.48E-09	7.68E-06
regulation of response to external stimulus (GO:0032101)	1174	17	3.26	+	5.22	1.20E-08	9.23E-06
granulocyte migration (GO:0097530)	103	7	.29	+	24.49	1.43E-08	1.05E-05
response to chemical (GO:0042221)	3896	30	10.81	+	2.77	1.89E-08	1.32E-05
leukocyte migration (GO:0050900)	240	9	.67	+	13.51	2.01E-08	1.34E-05
defense response to symbiont (GO:0140546)	934	15	2.59	+	5.79	2.68E-08	1.72E-05
cellular response to chemical stimulus (GO:0070887)	2372	23	6.58	+	3.49	3.27E-08	2.01E-05
response to stress (GO:0006950)	3310	27	9.18	+	2.94	4.65E-08	2.75E-05
positive regulation of defense response (GO:0031349)	464	11	1.29	+	8.54	5.32E-08	3.03E-05
response to external stimulus (GO:0009605)	2249	22	6.24	+	3.53	6.32E-08	3.36E-05
regulation of defense response (GO:0031347)	850	14	2.36	+	5.94	6.23E-08	3.42E-05
cellular response to organic substance (GO:0071310)	1705	19	4.73	+	4.02	9.11E-08	4.68E-05
cell chemotaxis (GO:0060326)	215	8	.60	+	13.41	1.39E-07	6.89E-05
negative regulation of cytokine production (GO:0001818)	307	9	.85	+	10.56	1.65E-07	7.69E-05
regulation of inflammatory response (GO:0050727)	407	10	1.13	+	8.85	1.65E-07	7.93E-05
regulation of immune system process (GO:0002682)	1661	18	4.61	+	3.91	3.34E-07	1.51E-04
positive regulation of inflammatory response (GO:0050729)	165	7	.46	+	15.29	3.67E-07	1.61E-04
leukocyte cell-cell adhesion (GO:0007159)	60	5	.17	+	30.03	6.76E-07	2.89E-04
response to bacterium (GO:0009617)	794	12	2.20	+	5.45	1.55E-06	6.46E-04
response to stimulus (GO:0050896)	8811	43	24.45	+	1.76	2.29E-06	9.28E-04
cell surface receptor signaling pathway (GO:0007166)	1900	18	5.27	+	3.41	2.36E-06	9.32E-04
chemotaxis (GO:0006935)	321	8	.89	+	8.98	2.85E-06	1.10E-03
taxis (GO:0042330)	323	8	.90	+	8.93	2.98E-06	1.12E-03
regulation of cytokine production (GO:0001817)	858	12	2.38	+	5.04	3.46E-06	1.27E-03
response to lipid (GO:0033993)	725	11	2.01	+	5.47	4.33E-06	1.55E-03
locomotion (GO:0040011)	352	8	.98	+	8.19	5.61E-06	1.96E-03
innate immune response (GO:0045087)	748	11	2.08	+	5.30	5.83E-06	1.99E-03
regulation of response to stress (GO:0080134)	1433	15	3.98	+	3.77	6.18E-06	2.07E-03
leukocyte aggregation (GO:0070486)	15	3	.04	+	72.08	9.03E-06	2.96E-03
regulation of multicellular organismal process (GO:0051239)	3270	23	9.07	+	2.53	1.01E-05	3.25E-03
regulation of chemokine production (GO:0032642)	116	5	.32	+	15.53	1.76E-05	5.54E-03
response to lipopolysaccharide (GO:0032496)	310	7	.86	+	8.14	2.36E-05	7.25E-03
cellular response to interleukin-17 (GO:0097398)	21	3	.06	+	51.48	2.61E-05	7.88E-03
negative regulation of immune system process (GO:0002683)	576	9	1.60	+	5.63	2.82E-05	8.34E-03
antimicrobial humoral immune response mediated by antimicrobial peptide (GO:0061844)	133	5	.37	+	13.55	3.41E-05	9.90E-03
response to molecule of bacterial origin (GO:0002237)	330	7	.92	+	7.64	3.51E-05	1.00E-02
negative regulation of multicellular organismal process (GO:0051241)	1275	13	3.54	+	3.67	3.82E-05	1.07E-02
response to interleukin-17 (GO:0097396)	24	3	.07	+	45.05	3.95E-05	1.09E-02
response to interferon-beta (GO:0035456)	71	4	.20	+	20.30	4.54E-05	1.16E-02
regulation of response to stimulus (GO:0048583)	4094	25	11.36	+	2.20	4.53E-05	1.18E-02
neutrophil aggregation (GO:0070488)	4	2	.01	+	 > 100	4.53E-05	1.20E-02
negative regulation of interleukin-1-mediated signaling pathway (GO:2000660)	4	2	.01	+	 > 100	4.53E-05	1.22E-02
positive regulation of response to stimulus (GO:0048584)	2371	18	6.58	+	2.74	5.01E-05	1.24E-02
regulation of secretion (GO:0051046)	775	10	2.15	+	4.65	4.95E-05	1.25E-02
regulation of immune response (GO:0050776)	971	11	2.69	+	4.08	6.50E-05	1.59E-02
regulation of peptidyl-tyrosine phosphorylation (GO:0050730)	253	6	.70	+	8.55	7.16E-05	1.72E-02
fever generation (GO:0001660)	5	2	.01	+	 > 100	7.53E-05	1.78E-02
regulation of toll-like receptor signaling pathway (GO:0034121)	30	3	.08	+	36.04	7.82E-05	1.83E-02
cellular response to type I interferon (GO:0071357)	31	3	.09	+	34.88	8.65E-05	1.93E-02
response to ATP (GO:0033198)	31	3	.09	+	34.88	8.65E-05	1.96E-02
type I interferon-mediated signaling pathway (GO:0060337)	31	3	.09	+	34.88	8.65E-05	1.99E-02
positive regulation of chemokine production (GO:0032722)	86	4	.24	+	16.76	9.61E-05	2.11E-02
cellular process (GO:0009987)	15465	56	42.91	+	1.30	1.03E-04	2.23E-02
regulation of T-helper 1 type immune response (GO:0002825)	33	3	.09	+	32.76	1.05E-04	2.24E-02
regulation of pattern recognition receptor signaling pathway (GO:0062207)	169	5	.47	+	10.66	1.06E-04	2.24E-02
negative regulation of inflammatory response (GO:0050728)	170	5	.47	+	10.60	1.09E-04	2.27E-02
peptidyl-cysteine S-nitrosylation (GO:0018119)	6	2	.02	+	 > 100	1.13E-04	2.32E-02
positive regulation of cytokine production (GO:0001819)	552	8	1.53	+	5.22	1.37E-04	2.75E-02
astrocyte development (GO:0014002)	36	3	.10	+	30.03	1.36E-04	2.76E-02
positive regulation of immune system process (GO:0002684)	1077	11	2.99	+	3.68	1.63E-04	2.98E-02
response to oxygen-containing compound (GO:1901700)	1469	13	4.08	+	3.19	1.61E-04	2.99E-02
negative regulation of T-helper 1 type immune response (GO:0002826)	7	2	.02	+	 > 100	1.58E-04	3.00E-02
interferon-mediated signaling pathway (GO:0140888)	38	3	.11	+	28.45	1.60E-04	3.01E-02
protein nitrosylation (GO:0017014)	7	2	.02	+	 > 100	1.58E-04	3.03E-02
regulation of interleukin-1-mediated signaling pathway (GO:2000659)	7	2	.02	+	 > 100	1.58E-04	3.07E-02
platelet degranulation (GO:0002576)	7	2	.02	+	 > 100	1.58E-04	3.11E-02
negative regulation of interleukin-1 production (GO:0032692)	40	3	.11	+	27.03	1.87E-04	3.38E-02
gliogenesis (GO:0042063)	303	6	.84	+	7.14	1.92E-04	3.39E-02
regulation of response to biotic stimulus (GO:0002831)	579	8	1.61	+	4.98	1.90E-04	3.41E-02
response to type I interferon (GO:0034340)	41	3	.11	+	26.37	2.01E-04	3.52E-02
autocrine signaling (GO:0035425)	8	2	.02	+	90.09	2.10E-04	3.55E-02
negative regulation of defense response (GO:0031348)	309	6	.86	+	7.00	2.13E-04	3.57E-02
negative regulation of type II interferon production (GO:0032689)	42	3	.12	+	25.74	2.16E-04	3.58E-02
negative regulation of glutamate secretion (GO:0014050)	8	2	.02	+	90.09	2.10E-04	3.59E-02
interleukin-33-mediated signaling pathway (GO:0038172)	8	2	.02	+	90.09	2.10E-04	3.63E-02
signaling (GO:0023052)	5307	28	14.73	+	1.90	2.30E-04	3.76E-02
cell migration (GO:0016477)	944	10	2.62	+	3.82	2.50E-04	4.02E-02
antimicrobial humoral response (GO:0019730)	203	5	.56	+	8.88	2.50E-04	4.05E-02
cell-cell adhesion (GO:0098609)	459	7	1.27	+	5.50	2.73E-04	4.33E-02
negative regulation of response to external stimulus (GO:0032102)	463	7	1.28	+	5.45	2.87E-04	4.51E-02
negative regulation of response to stimulus (GO:0048585)	1781	14	4.94	+	2.83	2.98E-04	4.63E-02
```
